# Poly-Enrich: Count-based Methods for Gene Set Enrichment Testing with Genomic Regions

**DOI:** 10.1101/488734

**Authors:** Christopher T Lee, Raymond G Cavalcante, Chee Lee, Tingting Qin, Snehal Patil, Shuze Wang, Zing TY Tsai, Alan P Boyle, Maureen A Sartor

## Abstract

Gene set enrichment (GSE) testing enhances the biological interpretation of ChIP-seq data and other large sets of genomic regions. Our group has previously introduced two GSE methods for genomic regions: ChIP-Enrich for narrow regions and Broad-Enrich for broad genomic regions, such as histone modifications. Here, we introduce new methods and extensions that more appropriately analyze sets of genomic regions with vastly different properties. First, we introduce Poly-Enrich, which models the number of peaks assigned to a gene using a generalized additive model with a negative binomial family to determine gene set enrichment, while adjusting for gene locus length (#bps associated with each gene). This is the first method that controls for locus length while accounting for the number of peaks per gene and variability among genes. We also introduce a flexible weighting approach to incorporate region scores, a hybrid enrichment approach, and support for new gene set databases and reference genomes/species.

As opposed to ChIP-Enrich, Poly-Enrich works well even when nearly all genes have a peak. To illustrate this, we used Poly-Enrich to characterize the pathways and types of genic regions (introns, promoters, etc) enriched with different families of repetitive elements. By comparing ChIP-Enrich and Poly-Enrich results from ENCODE ChIP-seq data, we found that the optimal test depends more on the pathway being regulated than on the transcription factor or other properties of the dataset. Using known transcription factor functions, we discovered clusters of related biological processes consistently better modeled with either the binary score method (ChIP-Enrich) or count based method (Poly-Enrich). This suggests that the regulation of certain processes is more often modified by multiple binding events (count-based), while others tend to require only one (binary). Our new hybrid method handles this by automatically choosing the optimal method, with correct FDR-adjustment.

**Author Summary:** Although every cell in our body contains the same DNA, our cells perform vastly different functions due to differences in how our genes are regulated. Certain regions of the genome are bound by DNA binding proteins (transcription factors), which regulate the expression of nearby genes. After an experiment to identify a large set of these regions, we can then model the association of these regions with various cellular pathways and biological processes. This analysis helps understand the overall biological effect that the binding events have on the cells. For example, if genes relating to apoptosis tend to have the transcription factor, Bcl-2, bind more often nearby, then Bcl-2 is likely to have a vital role in regulating apoptosis. The specifics of how to best perform this analysis is still being researched and depends on properties of the set of genomic regions. Here, we introduce a new, more flexible method that counts the number of occurrences per gene and models that in a sophisticated statistical test, and compare it to a previous method. We show that the optimal method depends on multiple factors, and the new method, Poly-Enrich, allows interesting findings in scenarios where the previous method failed.

## Supplementary Table 1 for "Poly-Enrich: Count-based Methods for Gene Set Enrichment Testing with Genomic Regions"

```
Description	Alu-intron	Alu-nearest_tss	Alu-5kb_outside_upstream	Alu-5kb	L1-intron	L1-nearest_tss	L1-5kb_outside_upstream	L1-5kb
7-methylguanosine mRNA capping	1.917888576	1.395478365	0.143734493	2.402975127	0.701732126	0.051998649	-0.414269589	0.306512398
7-methylguanosine RNA capping	1.935208883	1.442068902	0.1362859	2.545124876	0.524275493	0.059587005	-0.396573763	0.197534025
actin filament bundle assembly	0.043273575	0.678954753	1.154672377	-0.041231585	-2.246062029	-3.539250217	-0.080066672	-3.33674671
actin filament bundle organization	0.068768599	0.630931562	1.071362077	-0.05527155	-1.992008131	-3.376086695	-0.090045629	-3.155421001
actin filament organization	0.248336335	1.371071395	2.062477162	0.131527399	-2.765117111	-5.440900628	-0.3152415	-3.696948294
action potential	-0.933586479	-0.138978094	-0.462579633	-1.685589107	-2.455082217	-2.388898619	-0.645804701	-2.39253379
adaptive immune response	-2.010723306	-1.334613442	-1.66581283	-0.581385202	1.048387839	0.840141923	-0.000724296	2.459065513
adenylate cyclase-activating G-protein coupled receptor signaling pathway	-3.146171882	-4.685170517	-3.25055412	-7.505288944	-1.187573089	0.755627285	0.499238573	-0.134973487
adenylate cyclase-inhibiting G-protein coupled receptor signaling pathway	-4.054996449	-0.976839013	-0.228048648	-4.704423956	-1.316789691	-0.293656078	0.212460808	-2.537426519
adenylate cyclase-modulating G-protein coupled receptor signaling pathway	-8.153209065	-5.979601328	-3.461423527	-12.41067971	-1.993726844	0.177022408	0.353216853	-1.380084386
adherens junction organization	-0.111097541	1.35589498	0.838575305	-0.566375969	-2.48948055	-1.737713816	-0.188387242	-1.669789741
adrenal gland development	-0.517060335	-0.317094749	-0.100368066	-1.422950206	-1.935671544	-1.546755404	-0.279904613	-1.550552046
adult behavior	-0.474051118	-0.079564768	-0.01910481	-2.838847759	-1.963129043	-1.264582278	-0.08316823	-1.319103599
ameboidal-type cell migration	-2.130866649	0.020531651	0.317801924	-3.263747129	-7.512005051	-7.511204836	-2.341937273	-5.102790877
amide transport	-5.255363643	-2.605146186	-1.228729278	-6.333071427	-1.793371202	-1.339701492	-0.247576846	-2.812175056
amine transport	-3.032921998	-2.620458436	-1.381481862	-3.250922371	-0.717224007	-0.190614404	0.016740909	-0.806072664
aminoglycan biosynthetic process	-2.22210164	-0.320980723	-0.193156079	-3.069362971	-2.726310399	-1.674684131	-0.323228656	-2.506783935
aminoglycan metabolic process	-3.694524932	-0.963714116	-0.341550119	-3.480204076	-2.437112116	-1.33360457	-0.26934534	-1.131537602
anaphase-promoting complex-dependent catabolic process	1.391041312	1.69575695	1.476392236	3.907309484	0.924415189	0.684068043	0.169580505	0.629333799
angiogenesis	-5.765185422	-0.973931025	-0.270929103	-5.660261129	-14.09252994	-10.55925135	-4.459629802	-10.78135694
animal organ formation	-3.261041589	-0.240576082	-0.016752552	-6.676932811	-4.975855924	-1.23290746	-0.206433628	-7.359818337
anion transport	-5.500899846	-2.106432467	-1.757511497	-2.293495921	-1.076204388	-1.131442452	0.176875025	-0.647922117
anterior/posterior pattern specification	-2.732670655	-1.275645271	0.465612176	-12.75646749	-4.656863833	-3.81802312	-0.848527019	-5.867275702
antigen processing and presentation of exogenous antigen	0.666682286	0.255410407	0.002543662	1.521465699	1.323727817	1.4998944	0.740379398	0.378128995
aorta development	-1.178766229	-0.208185713	-0.077035866	-2.619608925	-2.879247917	-2.407140095	-1.255699868	-2.612060673
aorta morphogenesis	-2.282173619	-0.707283944	-0.299592064	-4.121295459	-2.490374259	-2.532718141	-0.767168047	-2.956989504
apoptotic cell clearance	-0.14421982	-0.17227584	-0.046268599	-0.129964469	-1.5884168	-1.570824027	-0.070012559	-2.011905801
apoptotic mitochondrial changes	0.894373518	2.416969432	1.320297797	2.186079288	-0.218702672	-0.458281343	-0.135492319	-0.156480049
apoptotic process involved in development	-1.243328281	-0.310334153	-0.078612581	-3.096693229	-3.209906336	-0.78938174	-0.265518844	-2.303966265
apoptotic process involved in morphogenesis	-1.092417141	-0.22630377	-0.082667427	-1.743340745	-2.746996125	-0.582809223	-0.12362024	-1.51782781
appendage development	-4.58026802	-1.043427596	-0.407712378	-9.381110273	-3.614465654	-4.714776462	-0.713578295	-4.329400284
appendage morphogenesis	-4.254369738	-0.876248831	-0.533568175	-9.740004208	-2.610117025	-3.362559354	-0.564150162	-3.468798609
aromatic compound catabolic process	4.991539621	7.570481637	3.745578035	10.39388679	0.342789575	-0.16302469	-0.029719291	0.003670913
artery development	-1.729013408	-0.538211644	-0.270423213	-4.217975928	-4.30536307	-4.891592344	-2.113713454	-3.530272694
artery morphogenesis	-2.507805025	-1.028674842	-0.56258139	-5.274157761	-3.674886185	-4.83936634	-1.541121035	-3.270086031
ATP biosynthetic process	2.254477517	1.367788574	0.617473189	2.133766348	-0.382957573	-0.549042718	-0.051832324	-0.137917569
ATP metabolic process	4.83496226	4.695656662	2.218248286	7.83104441	-0.100224723	0.020915265	0.112873261	-0.008988452
ATP synthesis coupled electron transport	4.379075934	3.70709591	1.428710055	6.998688853	0.673070021	1.350180263	0.545483463	0.966761908
ATP-dependent chromatin remodeling	2.909840499	2.559637629	2.510743521	2.881698497	0.161904481	-0.02861834	0.118827086	0.285729822
attachment of spindle microtubules to kinetochore	1.532896504	1.689196067	1.049396031	1.601962283	0.017913215	0.058018056	-0.031345711	0.453255374
autonomic nervous system development	-3.136695931	-1.106537717	-0.425697663	-7.156468156	-4.85034239	-2.469351366	-1.103127009	-2.690186829
autophagy	3.477238554	5.048562861	5.222410265	5.972209291	0.521457495	-0.381677	-0.150692638	0.699436563
axis elongation	-1.249930381	-0.060732132	-0.274337519	-1.554150349	-3.272318246	-1.347487307	-0.56241088	-4.508707427
axon development	-3.324483534	-0.057640285	0.219968536	-14.55027681	-19.02513773	-10.15826941	-1.758114102	-16.50071772
axon extension	-0.555582152	0.070379438	0.412717356	-2.480083128	-5.009001054	-1.513174555	-0.321376137	-2.014995447
axon extension involved in axon guidance	-2.702845998	-0.562145169	-0.202171004	-4.959504798	-6.245319513	-2.732056997	-0.815380121	-3.155421001
axon guidance	-5.372709052	-0.490048903	-0.120962207	-15.26582895	-15.79970387	-7.511204836	-1.548678186	-12.09858112
axonal fasciculation	-1.234233261	-0.340576645	-0.066390278	-3.237885682	-2.65495593	-0.701679897	0.004522149	-2.486247204
axonogenesis	-2.625431105	0.002628041	0.289876861	-13.00280426	-18.1633098	-8.986395134	-1.586659505	-14.23662603
B cell proliferation	-1.306802451	-2.545051085	-0.812154456	-2.395505866	0.264252122	0.6989282	-0.015614217	1.232361595
biomineral tissue development	-3.359548236	-1.720383544	-1.417653044	-6.517655377	-0.975059825	-1.479909313	-0.5317412	-1.338443165
blood circulation	-6.145809612	-3.921363962	-2.739073306	-12.52288007	-7.936614725	-5.968799501	-1.366471711	-10.95585899
blood vessel endothelial cell migration	-1.094040471	-0.009086257	0.19234729	-1.049930848	-4.788587635	-3.548814039	-1.276264783	-2.348840352
blood vessel morphogenesis	-6.98429252	-1.05874986	-0.408366907	-8.502895762	-16.32600767	-12.92548171	-5.095789693	-12.62521552
blood vessel remodeling	-0.676295181	-0.166646974	-0.13832009	-0.737585486	-2.110912816	-1.353920694	-0.281815338	-2.067834131
BMP signaling pathway	-1.422869535	-0.14505138	0.02024669	-3.70898263	-1.677164238	-1.998469877	-0.458311124	-3.58936515
bone development	-1.92685748	-0.280932642	-0.182452794	-2.696397302	-7.535120486	-4.714776462	-0.860199337	-6.076750812
bone growth	-1.048212539	-0.538632435	-0.085079263	-1.81152363	-1.345598734	-1.600827268	-0.865669929	-1.952242651
bone mineralization	-2.332194244	-0.855259312	-0.822867109	-4.716939009	-0.916458886	-0.973172077	-0.300472385	-1.861095025
bone morphogenesis	-3.574482263	-1.363324353	-0.47531999	-6.593859099	-5.121648936	-4.269128464	-1.251091365	-3.580042831
bone remodeling	-3.440153555	-1.839208302	-1.81651984	-2.956639342	-0.292386591	-0.000761727	0.062666707	-0.347554566
branching involved in salivary gland morphogenesis	-1.987528296	-0.263895915	-0.311940576	-2.444234558	-3.938609788	-1.721475262	-0.749794387	-1.352896849
branching involved in ureteric bud morphogenesis	-6.965373279	-1.873098927	-0.884683589	-9.801832682	-3.096597691	-2.312257974	-0.555744953	-2.597526271
branching morphogenesis of an epithelial tube	-7.005855821	-1.492523501	-0.817645267	-10.90827714	-9.013737016	-4.931919084	-1.890780449	-7.056033668
C21-steroid hormone biosynthetic process	-1.023989109	-1.039335695	-0.519913855	-1.881562374	-1.660264957	-1.350595544	-1.123025624	-1.765430586
C21-steroid hormone metabolic process	-1.839278348	-2.009123927	-1.481122751	-2.417830336	-0.340925493	-0.133712489	-0.244209334	-0.56209076
calcium ion transmembrane transport	-0.108975389	0.032930142	-0.139735757	-1.431763046	-2.375197126	-3.456068424	-0.401867564	-2.395100062
calcium ion transport	-0.927765495	-0.306899401	-0.498523161	-3.271276629	-2.335036508	-3.058481387	-0.198240976	-3.330306004
calcium-dependent cell-cell adhesion via plasma membrane cell adhesion molecules	-2.519737418	-2.460208523	-0.796935673	-4.054244682	-1.60466056	-0.145978017	-0.122466549	-0.035342371
calcium-mediated signaling	-1.102050195	-0.27543357	-0.024614066	-2.792930135	-1.540136125	-0.880890026	-0.118320577	-1.414755616
camera-type eye development	-3.705525743	-0.848238415	-0.210224884	-7.504984304	-8.613389411	-10.57090414	-2.85956018	-6.268586392
camera-type eye morphogenesis	-3.20407005	-1.001491286	-0.721410434	-6.559140817	-6.366263431	-5.841408312	-1.71282483	-3.855847306
cAMP biosynthetic process	-3.316954163	-1.302949569	-0.614305459	-4.194339251	-1.52210035	-0.081781693	0.128547103	-1.1951421
cAMP metabolic process	-3.774366415	-1.954925366	-1.103417782	-6.286227327	-1.431217866	-0.214111479	0.099499519	-2.1148161
canonical Wnt signaling pathway	-0.224594449	0.74297771	1.051634077	-0.705103703	-3.619676963	-3.529546888	-1.365560241	-4.201959964
cardiac atrium morphogenesis	-1.390777169	-0.935434245	-0.564327447	-3.218390686	-1.717744367	-0.755286367	-0.188387242	-1.00728915
cardiac chamber development	-2.184687681	-0.191751554	0.03592388	-6.6456415	-5.138017923	-5.624482518	-2.521816617	-4.221123457
cardiac chamber morphogenesis	-4.084987309	-0.876248831	-0.229656383	-8.869217113	-5.117712118	-4.75247032	-1.782403615	-4.398578055
cardiac conduction	-0.419676555	-0.228083472	-0.465936101	-2.836658738	-6.209947031	-8.5202242	-2.271764609	-7.930088774
cardiac epithelial to mesenchymal transition	-2.345525737	-0.94086956	-0.727674167	-3.618825826	-2.298338386	-1.511521923	-0.487107341	-1.317598141
cardiac muscle cell differentiation	-0.9527218	-0.085942466	0.042631309	-2.116803207	-3.299401699	-1.77797693	-0.5317412	-1.825587956
cardiac muscle cell proliferation	-2.369198142	-0.514299771	-0.190186367	-4.951234686	-2.3992602	-0.940139722	-0.39618419	-1.674716461
cardiac muscle contraction	-1.88386793	-0.734897192	-0.616464685	-3.488587188	-1.183982387	-2.325985467	-0.476473059	-4.913482957
cardiac muscle hypertrophy	-0.583650241	-0.003708204	0.061357843	-1.435913453	-2.879247917	-2.376183743	-0.999263559	-1.565046709
cardiac muscle tissue development	-2.689258697	-0.355200541	-0.078763098	-5.123014052	-4.878779566	-4.146424445	-1.309275132	-4.068687049
cardiac muscle tissue growth	-1.851055671	-0.57055267	-0.68485888	-3.643578296	-4.010477862	-1.934886869	-0.516748795	-2.934037029
cardiac muscle tissue morphogenesis	-1.734605326	-0.906225678	-0.796676586	-4.029223209	-3.634639255	-2.48350254	-0.739061148	-3.0188355
cardiac right ventricle morphogenesis	-1.32033233	-0.098829064	-0.128524491	-3.737068404	-0.910411425	-0.197038555	0.029805896	-1.815262988
cardiac septum development	-1.548395709	-0.024394223	0.045880302	-4.655388092	-2.454388311	-3.602867977	-1.928571442	-2.650735372
cardiac septum morphogenesis	-4.418824221	-0.611903994	-0.225246199	-8.60690454	-2.476322856	-2.692072269	-1.365560241	-2.802366335
cardiac ventricle development	-1.342825991	-0.136371826	-0.055598711	-4.210077229	-4.237095875	-4.781680145	-2.139190571	-4.046865818
cardiac ventricle morphogenesis	-1.651626993	-0.574140975	-0.248665822	-4.25675126	-3.942831665	-2.747176708	-0.439343698	-4.138039087
cardiocyte differentiation	-0.910674424	0.027894757	0.21969679	-2.568866704	-4.133304929	-2.149277463	-0.863161953	-3.149427493
cartilage condensation	-1.471726336	-1.534741256	-0.901029295	-4.806803481	-1.275760047	-0.616136794	-0.04580428	-1.231576069
cartilage development	-11.45782715	-7.051749167	-3.178948266	-18.33147757	-10.9185347	-7.635325188	-2.741752473	-10.27221424
cartilage development involved in endochondral bone morphogenesis	-0.917566331	-0.740930026	-0.100368066	-2.054131081	-2.79524115	-3.361475614	-1.355297659	-3.488350947
catecholamine secretion	-2.884846274	-2.725721989	-0.97463044	-4.390415737	-0.451476333	0.018744516	0.115618656	-0.685356131
catecholamine transport	-2.980545932	-3.376161838	-1.907149174	-3.831418806	-0.643707974	-0.020676839	0.17430388	-0.727805727
"CD8-positive, alpha-beta T cell activation"	-3.510806095	-2.272238031	-1.727995083	-2.572869153	0.020311365	0.195668133	0.152855697	-0.395623865
cell aggregation	-1.471726336	-1.534741256	-0.901029295	-4.806803481	-1.275760047	-0.616136794	-0.04580428	-1.231576069
cell chemotaxis	-1.046455627	-1.291616311	-0.817645267	-1.099801145	-1.815806939	-1.564877435	-1.621728985	-0.301338376
cell communication by electrical coupling	-0.555582152	-0.166643666	-0.187219201	-1.685981436	-1.427548572	-2.660441448	-0.594699946	-2.503607711
cell communication by electrical coupling involved in cardiac conduction	-0.377104953	-0.050380655	-0.070441771	-1.332681742	-1.480005764	-2.161283471	-0.487698045	-2.364596096
cell communication involved in cardiac conduction	-0.285461754	-0.100832262	-0.348597006	-1.315797791	-1.331764108	-2.331573188	-0.720304485	-2.652959091
cell cycle checkpoint	3.127937924	3.273142447	2.389322481	4.029609386	1.502108991	0.50027012	0.513490687	0.794096364
cell cycle G1/S phase transition	0.878127043	2.717999432	1.720981265	1.635322033	0.291579541	-0.29882822	-0.109387976	0.083998598
cell cycle G2/M phase transition	2.391158315	3.806337688	3.327811978	3.482819424	0.604087351	-0.093504739	-0.009927579	0.410351665
cell cycle phase transition	3.127767146	7.11476419	5.693482951	4.945600981	0.571213291	-0.705535091	-0.258843061	0.387851928
cell differentiation in spinal cord	-3.127937924	-1.264342227	-0.267617913	-8.741519715	-2.081773339	-0.982140348	-0.162870065	-3.114573937
cell differentiation involved in kidney development	-3.395600011	-0.259820517	0.008341395	-5.935610355	-5.689899274	-2.76715638	-1.348238547	-4.250216485
cell differentiation involved in metanephros development	-3.553295631	-0.983429632	-0.466798371	-4.502700806	-2.676916883	-2.364965654	-1.142833037	-1.666956825
cell fate commitment	-10.31062381	-2.748378018	-0.616464685	-24.40122988	-10.34021957	-6.181440322	-1.49459686	-12.79133182
cell fate determination	-6.45010965	-0.738028058	-0.0047518	-8.932903687	-6.51006483	-1.085294428	-0.401394656	-3.604885568
cell fate specification	-2.144241582	-0.710590979	-0.344136838	-9.937114122	-1.457445517	-1.075872	-0.534967449	-3.661115321
cell growth	-0.726402524	0.383214905	0.628975393	-1.104113327	-9.632686058	-4.995121659	-0.18961467	-6.584506577
cell junction assembly	0.118037792	1.826573214	1.656473708	-0.172046164	-3.157856558	-5.179382732	-1.061798965	-1.817524076
cell junction organization	0.007954509	2.309378328	1.900417488	-0.430298945	-4.994686942	-5.314145915	-1.100695952	-3.642504017
cell migration involved in sprouting angiogenesis	-0.895922105	-0.106584464	0.119140793	-1.432971328	-3.524958651	-2.624649256	-1.699855539	-1.882018622
cell morphogenesis involved in neuron differentiation	-3.110703245	-0.019946491	0.352854505	-16.21865098	-19.69734193	-10.68318354	-1.786065366	-17.37926458
cell-cell adhesion via plasma-membrane adhesion molecules	-6.497943095	-2.188104545	-0.352338072	-14.70041247	-4.287442158	-0.480110556	-0.372775231	-4.457098985
cell-cell junction assembly	0.568144938	1.410941346	1.498030628	0.031596716	-0.578677969	-2.108765704	-0.713578295	-0.503742471
cell-cell junction organization	0.040467196	2.477674026	2.024369121	-0.411623055	-3.071188946	-3.474978809	-0.532784647	-2.588790469
cell-cell signaling by wnt	-0.263162562	1.456129227	2.443977761	-1.081985661	-7.908318495	-7.099380034	-2.531860298	-7.0094172
cell-substrate adhesion	-1.092417141	0.158330878	0.341550119	-1.883587262	-4.566612999	-3.320861334	-0.313016483	-2.263008953
cell-substrate junction assembly	-0.283670063	0.216366573	0.203896696	-0.550826637	-1.909551049	-3.180757364	-0.182140036	-1.358029918
cellular defense response	-0.408234443	-0.803462026	-0.316402152	-0.078511927	3.375406746	2.557427891	0.657362051	2.728405417
cellular glucuronidation	-12.5743761	-13.69349654	-10.08463183	-7.667550187	3.789029044	7.09887182	0.644673041	7.170317616
cellular hormone metabolic process	-3.065327105	-3.055555576	-6.781998162	-2.232334068	0.318087712	0.290592543	0.027654492	0.473373241
cellular nitrogen compound catabolic process	6.208233863	8.500521732	3.802275505	11.54642459	0.345658585	-0.27273433	-0.081233011	-0.045988943
cellular potassium ion transport	-6.450443203	-4.695196662	-4.290924196	-9.360056163	-2.955524294	-5.377095781	-1.154548448	-7.514393351
cellular respiration	2.909342826	2.891326305	1.042251853	5.487146336	0.239074587	0.901466364	0.742811155	0.16776747
cellular response to acid chemical	-1.361421857	-0.489419255	-0.124021851	-2.353546758	-5.909827215	-1.67965069	-0.545334453	-3.015456571
cellular response to BMP stimulus	-1.794419135	-0.235932504	-0.058146601	-4.008139354	-1.999281284	-2.356421565	-0.463437158	-4.197089296
cellular response to decreased oxygen levels	0.321640765	1.475934833	1.503801629	0.557132293	-2.455806323	-2.551566115	-1.262476871	-3.929227238
cellular response to fibroblast growth factor stimulus	-0.782629441	0.238601737	0.10386505	-1.016336192	-3.865504926	-2.456479574	-1.283922021	-4.601562313
cellular response to gonadotropin stimulus	-0.669561994	-0.098162598	-0.214688258	-0.598618359	-3.524471114	-1.307904768	-1.631575401	-2.704472067
cellular response to heat	1.938400059	2.672545907	2.070149613	2.309148624	0.172972912	-0.064353658	-0.147707402	0.025526042
cellular response to hypoxia	0.217299454	1.332679492	1.501389512	0.508054644	-2.424834411	-2.331814495	-1.116108866	-3.931912739
cellular response to lipid	-0.488083031	0.205817252	1.032321555	-2.174806597	-4.509773337	-1.271757433	-0.226933684	-4.951524727
cellular response to organic cyclic compound	-0.030533516	0.913442454	2.406393853	-0.929073717	-3.763063971	-2.855177776	-0.806168092	-3.777629439
cellular response to organonitrogen compound	-0.043572734	0.674511847	2.025035897	-0.289762029	-6.328589276	-3.764540602	-0.291145031	-4.57248904
cellular response to oxygen levels	0.262939382	1.32336919	1.360105129	0.448964617	-2.243852896	-2.315931147	-1.023434556	-3.19658362
cellular response to peptide	-0.004848861	0.782949842	2.894281635	0.022593778	-2.031981132	-1.351915508	-0.016740909	-2.014995447
cellular response to peptide hormone stimulus	0.059690778	0.641691123	2.464068442	0.060805254	-1.696134011	-1.082421462	0.023138126	-1.893517585
cellular response to retinoic acid	-1.070090601	-0.488271922	-0.094042502	-3.408222734	-4.034769916	-2.49695074	-1.098094796	-2.807865495
cellular response to transforming growth factor beta stimulus	-0.392754986	0.186088681	0.219968536	-1.092729065	-2.075322445	-2.929831481	-0.561335274	-1.64081067
cellular response to vascular endothelial growth factor stimulus	-1.481784449	-0.646226374	-0.135358773	-1.94350709	-3.942831665	-4.073339703	-0.920139374	-4.103587345
cellular response to xenobiotic stimulus	-7.985578682	-5.679741611	-5.840620708	-2.329614161	3.638640897	3.848332395	0.789283477	3.019797196
central nervous system neuron development	-1.659926875	-0.166989395	-0.080612961	-4.531567892	-3.145971222	-0.424033405	-0.024706724	-3.872470637
central nervous system neuron differentiation	-6.35289188	-1.171978692	-0.161119931	-18.24555718	-6.776400247	-2.525451089	-0.229081361	-10.4063805
central nervous system projection neuron axonogenesis	-0.533547422	0.053542065	0.061063178	-2.116133783	-4.237776935	-0.804521597	-0.189506406	-3.234759462
centriole assembly	0.107381756	0.026303854	-0.060391292	0.116128805	2.084199246	2.073585067	0.226933684	2.264283363
centriole replication	0.176786694	0.067152005	-0.060391292	0.218234029	2.220884621	2.064341821	0.226933684	2.544169005
centromere complex assembly	1.127923775	0.645979331	0.392439972	1.492689271	2.356646491	1.946876282	0.49996595	2.409967036
centrosome cycle	0.117808591	0.191614085	0.271006795	0.511361226	2.683136932	3.060939569	1.142790867	2.687518077
centrosome duplication	0.161957184	0.138668447	0.108261772	0.412372389	2.30471795	2.684848725	1.135481469	2.616234917
centrosome organization	0.444666433	0.683454538	0.513178705	1.453111307	2.181732225	2.396019273	0.983866013	2.498119267
cGMP metabolic process	-4.057763137	-1.881973259	-1.729699374	-3.008401174	-1.038090044	-1.741315918	-0.253022052	-2.463180892
"chemical synaptic transmission, postsynaptic"	-2.209310452	-0.537776291	-0.155262993	-4.25165516	-1.608679848	-1.355775417	-0.284427895	-3.613011647
chemokine-mediated signaling pathway	-0.771688485	-6.699634351	-3.21363865	-2.777526309	-0.21318665	0.53472838	-0.080204301	0.73848425
chloride transmembrane transport	-6.306892816	-5.11480507	-4.696509869	-4.60864358	-0.219817151	-0.391302959	0.355496412	-0.28815732
chloride transport	-5.579273422	-4.362748927	-3.963613853	-4.145150034	-0.170433852	-0.357763739	0.458519837	-0.393497108
chondrocyte development	-0.731156	-0.335467523	-0.185282531	-3.137008473	-2.370826242	-1.595259037	-0.848527019	-0.62938308
chondrocyte differentiation	-4.47700752	-2.390951074	-1.833778327	-9.823494589	-9.022626584	-5.85412414	-3.594159848	-6.951434675
chromatin remodeling	2.989526724	4.142874627	3.501280992	2.671860064	-0.111150991	-0.497990596	-0.130103952	-0.002894286
chromatin remodeling at centromere	0.933047721	0.540755235	0.334946555	1.452017359	2.439594827	1.33732745	0.50248429	1.961159348
chromatin silencing	2.299697325	1.826141508	2.217351496	2.58866525	0.110518299	0.22720244	-0.042885291	0.214132719
chromosome segregation	7.39931811	10.46972234	7.181462886	10.33901835	4.596618905	0.967335913	0.736162112	2.582406609
circadian sleep/wake cycle	-1.67619817	-1.612946348	-0.629639456	-1.314784566	0.018978846	0.051262355	0.023594758	0.008267549
circadian sleep/wake cycle process	-1.770217121	-1.685861074	-0.852411678	-1.501499503	-0.010825217	0.069116773	0.042710863	-0.042860463
circulatory system process	-6.246830606	-3.953974245	-2.748266446	-12.61110617	-7.701028184	-5.728352428	-1.265170777	-11.0777406
cochlea development	-3.221512573	-0.98868628	-0.745529431	-4.917211156	-2.625094337	-1.221985612	-0.092103766	-3.918646121
cochlea morphogenesis	-1.666051609	-0.313576589	-0.218638528	-1.622410734	-1.78482354	-0.772072139	-0.005847571	-2.982254264
coenzyme biosynthetic process	1.46570631	1.489975585	0.212573425	2.70849785	0.302457315	-0.355577631	-0.138395024	0.174288649
cofactor biosynthetic process	1.599769258	1.494821554	0.136469757	3.184621273	0.461290261	-0.128308101	-0.086351696	0.247657862
cognition	-2.478020695	-0.812781473	-0.649356802	-5.746235086	-2.957521934	-1.122436781	-0.29693845	-2.463180892
collagen biosynthetic process	-1.657189406	-1.051758517	-0.655579591	-2.00950805	-1.050327593	-0.641062456	-0.122466549	-1.853322765
collagen catabolic process	-7.588058864	-4.770184309	-3.913463477	-8.096155617	-3.934453316	-1.363717114	-0.798811995	-3.936595734
collagen fibril organization	-2.759379903	-2.620458436	-2.06402556	-3.626281297	-1.080326786	-0.747001713	-0.56241088	-0.90215919
collagen metabolic process	-7.273759456	-4.161365971	-3.16456579	-6.563237874	-4.517750542	-2.001698605	-0.815380121	-5.326670848
columnar/cuboidal epithelial cell development	-1.247489312	-0.153073041	0.192561825	-1.483700166	-0.925653751	-1.341850704	-0.096063962	-1.435281754
columnar/cuboidal epithelial cell differentiation	-5.440874764	-1.189615925	-0.077212829	-6.333071427	-3.989652007	-3.057621206	-0.401394656	-4.225138521
complement activation	-1.771280451	-3.127323165	-2.21260859	-0.556703874	0.135907583	-0.029459844	0.230475109	0.141978414
connective tissue development	-13.1788221	-7.735897238	-3.350872634	-21.55719761	-13.15789455	-7.635325188	-2.457487405	-12.16032507
cotranslational protein targeting to membrane	4.900167765	4.657790184	0.985124573	8.950788032	-0.099825256	-0.27688474	-0.18961467	-0.185476879
cranial nerve development	-4.64530008	-1.034325864	-0.403769599	-7.548701719	-5.888764565	-2.028500818	-0.384079086	-4.500134966
cranial nerve morphogenesis	-3.832015515	-0.701843714	-0.226241504	-5.192673082	-6.486994947	-2.441493201	-0.566471669	-3.370631917
cranial skeletal system development	-1.034093988	-0.039321214	0.01203904	-2.710531504	-4.769401847	-1.468695354	-0.350863977	-2.007808365
cyclic nucleotide biosynthetic process	-4.474164549	-2.057852292	-1.226698746	-4.588809325	-1.364892517	-0.25291187	0.118320577	-2.127378725
cyclic nucleotide metabolic process	-5.616209652	-2.543348958	-1.629053096	-7.322816914	-1.90758287	-0.78938174	0.004522149	-3.659382048
cyclic purine nucleotide metabolic process	-5.012772674	-2.364569824	-1.226698746	-5.189822825	-1.643528951	-0.317698838	0.118320577	-2.218723739
cyclic-nucleotide-mediated signaling	-1.588396775	-0.84454411	-0.550776225	-3.354450732	-0.633510006	-1.122242316	-0.118320577	-2.938954385
cytokine secretion	-2.639669385	-2.628519161	-2.117705996	-2.43895539	0.027417353	-0.281619257	-1.414541409	-0.079223975
cytokinesis	1.286265157	1.780896744	1.536439714	1.406458526	0.095077773	-0.02747393	-0.396573763	0.145759169
cytoplasmic translation	1.985506261	2.460896102	2.714972062	2.593348567	-0.06726167	-0.052110951	-0.128298688	0.022068258
cytosolic transport	1.802261884	2.587320888	3.24201073	1.511695925	0.68006743	-0.005642715	0.013331827	0.689359532
defense response to bacterium	-1.099799679	-4.143432172	-2.894281635	-0.982945296	2.955524294	6.64580783	0.943207949	4.964781961
defense response to fungus	-0.421727993	-2.189127047	-1.878541743	-0.834920014	1.379780669	0.350502315	-0.061518351	0.842037956
defense response to other organism	-0.28823277	-1.299086992	-0.970555269	0.069745006	3.979015749	6.894000265	0.793396441	6.770775109
defense response to virus	0.167835415	0.107895137	0.136239678	1.051567888	1.520323016	1.480135338	0.126093059	3.116793846
dendrite development	-0.12460873	0.62456617	1.238071935	-3.132249552	-3.674886185	-2.926425369	-0.230475109	-3.433225844
dendrite morphogenesis	-0.50559673	0.125172934	0.634363082	-3.980623531	-3.583511857	-2.07585761	-0.297236346	-3.487568669
dendritic spine development	-0.002998726	0.208622603	0.376030702	-2.154894613	-1.519240577	-2.08380696	-0.142190562	-2.142133193
dendritic spine morphogenesis	-0.309416911	-0.027390414	0.158997249	-3.943136906	-1.834197308	-1.437893899	-0.207902647	-2.030839332
dendritic spine organization	-0.205837851	0.064031306	0.346143021	-2.7441945	-2.30471795	-1.601112307	-0.244209334	-2.848863105
detection of chemical stimulus	-3.276097215	-176.7133474	-109.2963933	-48.23921978	0.486378805	157.0901084	26.59100592	71.32590659
detection of chemical stimulus involved in sensory perception	-1.423192051	-189.2551184	-117.5229025	-45.44683255	0.867884732	171.394774	28.39045745	79.82412409
detection of chemical stimulus involved in sensory perception of bitter taste	-0.604089359	-9.398995804	-6.034685521	-3.600905709	-0.042355951	3.391958852	0.357467908	1.043372931
detection of chemical stimulus involved in sensory perception of taste	-0.322001808	-7.298569699	-5.357570015	-2.644816174	-0.039259892	2.782256081	0.174323975	1.063250778
detection of stimulus involved in sensory perception	-2.117658788	-161.4056275	-103.6127995	-45.08306367	-0.162001408	143.4252618	22.58155214	67.90538847
development of primary sexual characteristics	-1.705620696	-0.945727499	-0.096061207	-3.39396361	-1.306442964	-0.985664481	-0.070315061	-1.93356545
developmental cell growth	-0.667022882	0.042557529	0.163268607	-2.923314177	-8.370123842	-3.300573218	-0.740177342	-4.182811503
developmental growth involved in morphogenesis	-1.368877761	0.032930142	0.188491416	-4.976931104	-10.11890996	-4.310047054	-1.217959737	-6.489667855
developmental induction	-3.757442625	-0.852241463	-0.234686541	-5.814687461	-1.464017845	-0.834712012	-0.150377017	-3.285162455
developmental maturation	-0.572874842	0.009520089	0.209467467	-1.461917027	-4.227613297	-3.871244032	-0.480608335	-3.568425443
diencephalon development	-4.273485491	-1.799606654	-1.581353112	-8.282933872	-1.195747693	-0.646982796	-0.30867793	-4.583416478
digestion	-2.802569967	-2.01687202	-1.365727819	-2.756608733	-0.081764603	0.297667704	0.385874228	0.043708264
digestive system development	-5.245143352	-1.358843606	-0.407610086	-8.715695253	-2.548870905	-0.497990596	-0.07301053	-3.010732005
digestive tract development	-7.325279534	-2.330844279	-0.821124624	-10.80720983	-3.084740588	-0.666443543	-0.207359238	-3.557139711
digestive tract morphogenesis	-4.533508693	-1.956258786	-0.630336202	-7.146995698	-2.0924333	-0.590452418	-0.061469564	-2.874751977
diterpenoid metabolic process	-5.182332461	-3.978443167	-6.089662691	-2.237564872	0.218702672	0.474728572	0.067256362	0.697351215
divalent inorganic cation transport	-0.539058194	-0.119549945	-0.248569559	-1.99912693	-1.257396969	-2.269626706	-0.217016817	-2.217218001
divalent metal ion transport	-0.557699862	-0.122380822	-0.254457658	-2.072404797	-1.30376511	-2.325608655	-0.24073815	-2.23402094
DNA alkylation	0.889046653	1.800913208	2.21176055	0.799379035	1.501169246	0.607445438	0.183334988	0.946407799
DNA biosynthetic process	1.395525367	3.533803027	2.001426759	3.731674848	0.716285266	0.089915743	0.046296046	0.426814441
DNA conformation change	2.043286391	1.935402402	0.998223239	3.271276629	2.60884112	1.521546887	0.438289136	3.014350383
DNA damage checkpoint	2.848542256	2.914746913	2.258067254	3.405751348	1.276362662	0.186914396	0.470023967	0.404867709
DNA duplex unwinding	0.68047427	1.427383556	0.344828089	2.14374237	2.648038872	1.213173169	0.226696263	2.757459316
DNA geometric change	0.754890832	1.601664025	0.469528513	2.072404797	2.86996869	1.581135987	0.263180572	2.749313448
DNA integrity checkpoint	3.04463487	3.171867472	2.192886769	3.959500768	1.463015345	0.171164379	0.41718717	0.384520498
DNA methylation	0.889046653	1.800913208	2.21176055	0.799379035	1.501169246	0.607445438	0.183334988	0.946407799
DNA methylation or demethylation	1.309465205	2.17373064	2.762966079	1.027241487	1.018548201	0.316900987	0.209075231	0.408574731
DNA modification	1.374679758	2.272238031	2.519685223	1.677237385	0.928416855	0.267557565	0.229081361	0.372233076
DNA packaging	1.493474617	0.741153648	0.773701763	1.443284062	0.826829772	0.592268601	0.26406717	1.375772276
DNA recombination	2.980545932	4.268182446	2.158682737	4.856962901	3.016174989	0.721353184	0.093976657	2.103554129
DNA replication	3.245857541	4.402935226	2.784790784	4.434175619	0.809441378	-0.009688263	-0.060454146	0.244625061
DNA synthesis involved in DNA repair	1.657461361	2.659579332	1.030778121	3.423370476	1.880233663	0.931224082	0.050693389	2.975859042
DNA-dependent DNA replication	1.412758913	1.988196811	1.142550832	2.14374237	1.000266764	-0.032696985	-0.081679668	0.726321105
"DNA-templated transcription, elongation"	1.932007391	1.358843606	0.322604259	2.671860064	0.398470812	0.137329804	-0.142190562	0.251261372
"DNA-templated transcription, initiation"	1.463120262	2.309885825	1.600317117	1.296159187	-1.773900125	-0.335751484	-0.008970126	-1.357775244
"DNA-templated transcription, termination"	1.419354903	2.142560604	0.752813981	3.991542137	0.920943885	0.465374779	0.088045026	0.437296479
dopaminergic neuron differentiation	-2.606012291	-0.647723249	-0.131642255	-5.03273761	-0.727979684	-0.494514126	-0.065065433	-1.790470851
dorsal spinal cord development	-2.695742485	-1.230954866	-0.09646455	-6.725372539	-1.551168537	-1.572800375	-0.173623889	-1.530891261
dorsal/ventral pattern formation	-1.204757369	-0.297941862	-0.212450727	-4.917211156	-1.426472473	-1.431533338	-0.133672409	-1.384289621
double-strand break repair	2.180774665	2.270369957	1.703971479	3.209055956	1.033994702	0.310916303	0.091337877	1.918024273
double-strand break repair via homologous recombination	1.605658777	1.800913208	1.107663511	2.263638131	0.721839849	0.355577631	0.146941245	2.358076292
drug metabolic process	-2.816499736	-1.990541159	-3.483818433	-1.689056629	2.076218081	2.59324828	0.602015258	1.898799769
ear development	-10.1482057	-3.065138907	-1.483438039	-18.18933894	-8.491726443	-5.494231073	-1.343655756	-14.25421302
ear morphogenesis	-5.033403242	-1.681039087	-0.775299818	-10.43410152	-4.755629678	-3.585612181	-0.82115266	-9.196388952
electron transport chain	3.705525743	3.139109469	1.110315885	6.137564728	0.988147812	1.574375958	0.458519837	1.051341161
embryonic appendage morphogenesis	-3.511011478	-0.912842505	-0.504979699	-7.610385899	-2.003882195	-2.259000306	-0.267245507	-2.845977171
embryonic camera-type eye development	-1.188313027	-0.162527466	0.117562876	-2.084009312	-2.852963692	-2.124717674	-0.297236346	-2.254464411
embryonic camera-type eye morphogenesis	-1.214561403	-0.132975494	0.155262993	-2.756766249	-2.769925805	-2.176866888	-0.476473059	-2.310326361
embryonic cranial skeleton morphogenesis	-0.940994986	-0.084904599	0.038998189	-1.867752639	-3.564967029	-1.264384165	-0.258004512	-1.782648014
embryonic digestive tract development	-1.67645052	-0.899544405	-0.266257178	-4.722371365	-2.444612753	-1.092982436	-0.646692418	-1.704904025
embryonic epithelial tube formation	-0.054187982	0.171759838	0.415344786	-1.110589623	-1.856935302	-2.480053546	-1.3852552	-0.998346019
embryonic eye morphogenesis	-1.935208883	-0.399907884	0.054044703	-4.006736394	-3.044835899	-2.994824293	-0.767168047	-3.653331444
embryonic forelimb morphogenesis	-4.774014404	-1.862831612	-1.492754558	-7.557055567	-0.831843995	-0.625371464	0.014094106	-2.025930805
embryonic hindlimb morphogenesis	-3.932255538	-0.76401009	-0.557300853	-6.2609666	-1.90649756	-1.413887551	-0.644409304	-3.642504017
embryonic limb morphogenesis	-3.511011478	-0.912842505	-0.504979699	-7.610385899	-2.003882195	-2.259000306	-0.267245507	-2.845977171
embryonic organ development	-5.156284516	-1.247563303	0.050579849	-13.00280426	-12.31340192	-6.224664951	-0.884891753	-12.4704554
embryonic organ morphogenesis	-5.748339918	-1.994154579	-0.055271259	-14.27837838	-11.73074834	-7.470467834	-1.437585507	-13.51310386
embryonic skeletal system development	-5.572617316	-3.031986577	-0.327190218	-12.80522131	-10.9498549	-4.27409134	-0.566471669	-7.441106096
embryonic skeletal system morphogenesis	-3.804916454	-1.946219818	-0.134065269	-8.825051491	-6.534575658	-2.971035783	-0.26406717	-5.794567393
endochondral bone growth	-0.89694288	-0.41510305	-0.024444138	-1.591974305	-1.871373549	-2.330068596	-0.960919539	-2.374140104
endochondral bone morphogenesis	-2.391158315	-1.556635549	-0.431021835	-4.901906772	-3.714054741	-3.704280302	-0.905288809	-3.015456571
endochondral ossification	-4.474164549	-2.618981479	-1.358080287	-4.722371365	-2.223200885	-1.325788398	-0.128062175	-1.769559349
endocrine pancreas development	-1.422869535	-0.090395111	-0.014073866	-2.064606392	-0.76591109	-1.148411408	-0.18961467	-2.650735372
endocrine system development	-3.743327285	-0.713505245	-0.144635696	-7.775758244	-4.287703914	-3.264305608	-0.532784647	-8.783705206
endoderm development	-2.33450874	-0.132260017	-0.10006727	-2.818014381	-3.291099374	-1.316016949	-0.387354879	-2.89503256
endoderm formation	-3.48667228	-0.387691771	-0.189467856	-3.112088757	-5.611077806	-1.403914888	-0.63055087	-3.279867547
endodermal cell differentiation	-2.362187462	-0.256481289	-0.182219075	-1.8036266	-7.516857832	-1.254698546	-0.452094159	-3.433225844
endosomal transport	1.973947633	3.666591724	3.828648946	2.782576892	0.978828026	-0.159118539	-0.036028553	0.804027929
endothelial cell chemotaxis	-1.622543727	-0.469549742	-0.863600506	-0.597423873	-2.245597165	-2.950940768	-0.793695559	-1.689356048
endothelial cell differentiation	-0.754076042	0.035052559	0.610821307	-0.972756415	-2.493367175	-1.357008953	-0.350863977	-1.616343678
endothelial cell migration	-2.332194244	-0.013323114	0.08944754	-2.248047117	-6.605194817	-5.568989407	-2.291420147	-4.500134966
endothelium development	-0.483948267	0.073237248	0.388886881	-1.113130986	-2.969316829	-1.660958073	-0.715910129	-1.808762069
ephrin receptor signaling pathway	0.081568156	0.752391309	0.420544887	-0.082911918	-2.521018598	-1.82079381	-0.046993247	-1.674486488
epidermis development	-2.64894571	-3.676691174	-1.717888196	-7.053131809	-2.888679938	-0.601727975	-0.303850364	-2.542272013
epithelial cell differentiation involved in kidney development	-2.041188398	-0.113959442	0.019151442	-4.281681356	-3.581429455	-1.590399398	-0.591741748	-2.311459847
epithelial cell migration	-0.985487649	0.128542148	0.271737641	-1.867681868	-4.442178833	-5.242637635	-1.531496539	-2.997608156
epithelial cell proliferation	-3.805413298	-0.64966883	-0.508180207	-4.201136663	-7.748296808	-4.624633897	-0.927226741	-6.074634398
epithelial structure maintenance	-1.640219109	-1.013307172	-0.381152186	-1.321802512	-1.319174816	-1.050526398	-0.210026637	-0.434949003
epithelial to mesenchymal transition	-2.400610859	-0.4327255	-0.14281849	-3.666014018	-4.231809358	-3.133235388	-0.629314208	-2.230588959
epithelial tube branching involved in lung morphogenesis	-1.185464351	-0.16249388	-0.200529919	-3.014745885	-1.950001265	-0.719364973	-0.616177287	-1.897215494
epithelial tube formation	-0.051136048	0.221474263	0.521815355	-1.10016601	-1.873909997	-2.584808826	-1.42767322	-1.112881747
epithelial tube morphogenesis	-1.910373884	-0.101251756	0.066390278	-7.371255794	-8.130369068	-6.310033662	-2.466513698	-6.184164086
epithelium migration	-1.052012142	0.15033638	0.315111991	-2.03977659	-4.176167323	-5.298133596	-1.613911137	-3.035064448
epoxygenase P450 pathway	-2.977274699	-1.472972711	-2.120031244	-2.00163392	3.930206981	3.508310798	1.399958205	1.772679182
ERK1 and ERK2 cascade	-1.826354282	-0.349294741	0.075718797	-2.748234783	-2.325755204	-0.898007943	-0.410142757	-1.086774874
erythrocyte differentiation	-0.334181778	0.175843692	0.016752552	0.024265361	-2.381670595	-1.459036997	-0.269381804	-1.47089179
erythrocyte homeostasis	-0.218623959	0.213771639	0.139970772	0.128049692	-3.075102536	-1.881352839	-0.299182871	-1.932213229
establishment of organelle localization	2.060279237	4.93672714	3.826552353	3.203526038	-0.188496592	-0.529119791	0.062634584	-0.394203613
establishment of protein localization to endoplasmic reticulum	4.977956721	4.909571912	1.188231286	8.886960887	0.025511709	-0.185780673	-0.130359121	0.012758068
establishment of protein localization to membrane	3.04718965	5.534489973	3.915213437	5.529893436	-0.434293979	-0.573988624	0.012720048	-0.549984585
establishment of RNA localization	4.278156751	5.388358648	3.47446566	4.979138766	1.378427299	0.084179352	-0.059022763	0.971277214
establishment of spindle localization	1.109846488	1.907598021	1.735436583	1.466553361	-0.860883398	-0.629279858	-0.151645798	-0.222379328
establishment or maintenance of cell polarity	1.31864633	3.091753569	2.547297005	0.322046825	-0.919103452	-1.709868087	-0.387996204	-0.860040476
excitatory postsynaptic potential	-1.697576498	-0.371351797	-0.061877034	-3.264520661	-2.001228109	-1.113740866	-0.169359038	-3.866165754
exocrine system development	-1.335040988	-0.064441432	-0.085971508	-1.79354863	-3.564967029	-0.966158721	-0.079648231	-2.358076292
extracellular matrix disassembly	-2.572083105	-1.198589381	-0.763852405	-2.008957058	-2.709449681	-0.626212343	-0.093785815	-1.127769643
extracellular matrix organization	-8.005061839	-3.523110898	-3.003819992	-5.288069934	-10.48801955	-5.576344796	-2.359345526	-5.739360973
extracellular structure organization	-7.553447161	-3.239972217	-2.804526379	-5.169684373	-10.65319471	-5.700915962	-2.469075938	-5.62151594
eye development	-3.950160785	-0.841031512	-0.271006795	-8.175547301	-7.862752859	-9.484327656	-2.163370605	-7.252208566
eye morphogenesis	-4.133377368	-1.244350509	-0.702670721	-7.489903069	-5.812649174	-6.637436339	-1.735519358	-5.052765828
fat cell differentiation	-1.249930381	0.003230685	0.149070588	-1.921656112	-3.397585225	-3.380454716	-1.268247127	-4.583392003
Fc receptor mediated stimulatory signaling pathway	1.4685236	3.410548072	1.875073968	2.158416305	-0.318411463	-0.051560192	0.109862596	0.109727113
Fc receptor signaling pathway	1.344610009	3.755610754	1.487902966	2.797773872	0.174420063	0.010502737	0.091631865	0.150908616
Fc-gamma receptor signaling pathway	1.628842186	3.426263781	1.83689042	2.407005248	-0.201140827	-0.014111926	0.092644268	0.153948121
Fc-gamma receptor signaling pathway involved in phagocytosis	1.628164123	3.458940667	2.041606153	2.367686546	-0.337177802	-0.085634869	0.074550753	0.077224273
female pregnancy	-2.762352537	-2.026643771	-1.318284361	-2.091016716	-0.629783977	-0.650354169	-0.209665842	-0.841375068
female sex differentiation	-0.877673051	-0.138978094	0.023565964	-1.67344527	-2.999882972	-1.090295972	-0.396827549	-1.881310452
filopodium assembly	-0.117571329	0.287878293	0.779737819	-0.838031654	-1.360824089	-2.427182075	-0.191822888	-1.403233871
flavonoid biosynthetic process	-13.1862739	-13.87430809	-9.83663906	-6.717488809	2.879247917	5.793718414	0.680548798	5.666205577
flavonoid glucuronidation	-14.23722588	-16.18539006	-11.44100142	-7.667550187	4.015136258	7.824588134	0.831908294	7.967101508
flavonoid metabolic process	-9.886478833	-9.111758378	-7.969792682	-3.991487944	3.058346054	5.855736301	0.455928334	5.96092696
forebrain development	-4.775233459	-0.940657936	-0.173478017	-15.83158866	-6.256663508	-4.179771396	-0.700328383	-13.20901216
forebrain generation of neurons	-3.031463418	-0.665826875	-0.155723388	-7.649639055	-3.530510124	-0.798225559	-0.090045629	-7.237496686
forebrain neuron differentiation	-3.845081243	-0.906616666	-0.182452794	-8.855884736	-3.966364564	-0.761452239	-0.125621258	-6.490070277
forebrain regionalization	-4.600904777	-0.844369153	-0.439299671	-8.528429256	-2.955524294	-0.872200402	-0.147408798	-3.73011796
forelimb morphogenesis	-4.594404592	-1.605131386	-1.007694494	-7.489294095	-0.661195631	-0.875861027	-0.048636214	-1.881051249
formation of primary germ layer	-3.935893694	-0.430976993	0.045270661	-6.174674264	-5.017519085	-2.751249286	-0.932867538	-4.371765329
formation of translation preinitiation complex	1.1684887	2.620458436	3.017209102	2.499791671	1.082059531	0.588111265	0.004522149	1.353804026
"G-protein coupled receptor signaling pathway, coupled to cyclic nucleotide second messenger"	-9.211210299	-8.449366107	-5.775957777	-13.62799879	-1.983558473	0.336895969	0.442772889	-1.319103599
G1 DNA damage checkpoint	1.012088898	1.509749608	1.409105472	1.911388573	0.189187494	-0.004414843	0.404005706	-0.012195165
G1/S transition of mitotic cell cycle	0.889260083	2.653626162	1.703155991	1.713286861	0.224942323	-0.211281599	-0.061355257	0.11557615
G2/M transition of mitotic cell cycle	2.33595423	3.791188925	3.557322038	3.405869411	0.599345659	-0.080670504	-0.018892086	0.424115405
gamma-aminobutyric acid signaling pathway	-2.797359946	-1.074635482	-1.911586746	-3.445533917	0.181490228	0.155702905	0.693577768	-0.037959066
gastrulation	-3.404719018	-0.165416017	0.305449956	-5.302364888	-5.426928315	-2.040211509	-0.65127587	-4.44772254
gene silencing	6.741475823	6.157331511	6.089662691	6.213797051	1.029400169	0.367344517	-0.009927579	0.722602023
gene silencing by miRNA	1.911203125	1.898006774	3.107087168	0.840611896	-0.017913215	-0.141958439	-0.151758507	0.058951475
gene silencing by RNA	4.71715126	4.791170089	4.087633461	4.5165013	1.019139884	0.204282385	-0.003613823	0.632000347
generation of precursor metabolites and energy	1.316369995	1.89312531	1.417756662	3.493925137	-0.015794133	0.578021261	0.20460495	-0.586652175
gland development	-8.939010535	-1.64387219	-0.32977814	-11.96000805	-8.809832648	-5.78785073	-0.955759639	-11.13866304
gland morphogenesis	-5.075981515	-1.017638723	-0.349535053	-7.704325632	-7.447374121	-3.313309142	-1.251498492	-4.942050098
glandular epithelial cell differentiation	-5.426298083	-1.136766878	-0.149536003	-5.537246186	-2.78918983	-2.084975451	-0.537983464	-2.600974505
glial cell differentiation	-2.750484172	-0.737884245	-0.014073866	-6.668303683	-6.442463903	-4.230948832	-1.048184748	-5.32637698
gliogenesis	-2.486585418	-0.741153648	0.040322722	-6.179168163	-7.581607487	-4.913850258	-1.399195879	-6.062551716
global genome nucleotide-excision repair	1.260663674	2.043303281	1.153282602	2.889853453	0.887463189	0.852726448	0.077489863	1.443436959
glomerulus development	-1.587886281	-0.374821327	-0.213328241	-4.000727628	-4.246139364	-2.547565441	-0.838025863	-3.830640112
glomerulus vasculature development	-1.306802451	-0.669889716	-0.725824645	-2.08105834	-1.3585206	-1.239640545	-0.310747987	-1.119101738
glucocorticoid biosynthetic process	-2.422536866	-2.363154672	-1.38273159	-3.088792942	-1.28007362	-0.507934301	-0.191822888	-1.312888882
glucocorticoid metabolic process	-1.648004554	-1.576000281	-1.051210906	-1.843481303	-0.394803879	-0.253620696	-0.080591006	-0.71645843
glucuronate metabolic process	-7.871406338	-7.895084253	-6.242338464	-4.168883913	3.629686906	6.173671096	0.51475003	5.861306195
glutamate receptor signaling pathway	-1.395525367	-0.50597886	-0.460853166	-7.040176762	-3.698800967	-1.273992656	0.004146062	-3.787689378
glycosaminoglycan biosynthetic process	-2.192611146	-0.316373719	-0.193156079	-3.088656437	-2.71956611	-1.655458406	-0.323228656	-2.452242492
glycosaminoglycan metabolic process	-3.177497048	-0.742804261	-0.209369515	-3.221245327	-2.391795001	-1.281795293	-0.263180572	-1.356756478
glycosyl compound biosynthetic process	1.666051609	1.616802901	0.486408491	3.566280467	-0.072080349	-0.151391819	0.028397681	0.04274735
glycosyl compound metabolic process	3.778010865	3.589996527	1.490582791	7.482833018	0.314634814	0.278688314	0.123072371	0.608793873
Golgi organization	1.626517773	2.872410988	3.663686253	1.234034142	0.468755807	0.058018056	0.064232474	0.317009771
Golgi vesicle transport	2.038842279	2.028707179	1.505963504	2.380062613	0.257828675	-0.478093246	0.016632877	0.009023943
gonad development	-1.46570631	-0.857620631	-0.06271473	-2.869294327	-1.173746153	-1.018262053	-0.064232474	-1.744001344
hair cycle	-2.060687785	-1.295018099	-0.739040149	-3.282121442	-1.419453988	-0.609210724	-0.101138205	-2.629348795
hair cycle process	-2.386519115	-0.932882638	-0.58708045	-3.514079866	-1.438120242	-0.923832734	-0.26139094	-2.375035952
hair follicle development	-2.386519115	-0.932882638	-0.58708045	-3.514079866	-1.438120242	-0.923832734	-0.26139094	-2.375035952
heart contraction	-4.818351916	-2.062615216	-1.259660771	-8.251865048	-6.201298485	-8.223349654	-1.351289858	-12.85400125
heart development	-1.757419918	0.091658753	0.263909354	-4.372183143	-7.605544188	-6.135597433	-1.354374758	-6.803941279
heart formation	-0.785704251	-0.116125581	0.010120117	-2.791787655	-1.417683894	-0.212925826	-0.024409724	-2.29146032
heart growth	-1.619426358	-0.432108126	-0.387851578	-3.758527382	-4.272577948	-1.821056863	-0.56241088	-2.982671591
heart morphogenesis	-3.277208287	-0.542114439	-0.167915834	-7.262828003	-5.970484221	-4.920947997	-1.176857265	-5.673578957
heart process	-4.775327394	-1.979499216	-1.086953065	-8.170937543	-6.211851432	-8.028161548	-1.277333228	-12.79053368
heart valve development	-2.989526724	-1.084353415	-0.804068141	-5.307682954	-2.63312404	-2.072780629	-0.749794387	-1.69825588
heart valve morphogenesis	-2.00604924	-0.777694677	-0.742582002	-3.741331663	-2.641154948	-2.413015628	-0.943207949	-1.789759809
heterocycle catabolic process	6.145809612	8.636400287	4.235056036	11.41652324	0.379777234	-0.265378158	-0.105721335	-0.044701851
hindbrain development	-0.442632218	-0.036143514	0.024487154	-3.477885605	-0.858016215	-1.675916517	-0.723080683	-3.217857556
hindlimb morphogenesis	-3.703489045	-0.784451274	-0.368202462	-7.132207081	-1.82131973	-1.870239625	-0.83309657	-4.819900425
histone acetylation	1.640219109	2.833439597	3.043676621	1.298381274	0.134659594	0.191631995	0.112363921	-0.03007053
histone lysine methylation	1.627332789	3.583188291	4.555110628	0.960728781	-0.702121316	-1.503269253	-0.772127624	-0.402936479
histone methylation	2.143524499	4.258208039	5.307287036	1.311257017	-0.548585128	-0.796997493	-0.523994468	-0.202185582
histone modification	4.61668327	8.55547986	10.77817914	2.45792961	0.005563367	-0.186914396	-0.018892086	-0.464899266
homophilic cell adhesion via plasma membrane adhesion molecules	-5.30173715	-3.011740515	-0.85335488	-16.42167946	-2.71956611	-0.247820309	-0.254057576	-3.373853079
hormone metabolic process	-3.464377511	-3.455247611	-5.916265696	-3.457041712	-0.154405821	-0.074996144	-0.00049359	-0.095684086
hormone secretion	-4.386510728	-1.884519949	-1.26616674	-5.788333194	-1.91051714	-0.851768414	-0.26406717	-2.273471408
hormone transport	-5.193717495	-2.39172484	-1.757511497	-6.505282951	-1.464855002	-0.599189781	-0.116810895	-1.796250926
humoral immune response	-2.750484172	-6.664834811	-5.603960102	-2.219256311	-0.184659993	0.327850039	0.420612061	0.09850449
immune response-activating cell surface receptor signaling pathway	1.109846488	3.440667556	1.883251873	3.29111695	0.469585328	0.599189781	0.723080683	0.571682088
immune response-activating signal transduction	0.462660137	2.165411624	1.346020183	2.208287598	0.633503317	0.52831667	0.664994071	0.627428253
immune response-regulating cell surface receptor signaling pathway	0.715115892	2.615946253	1.408571363	2.264450554	0.537402589	0.414702746	0.454822605	0.406386624
immune response-regulating cell surface receptor signaling pathway involved in phagocytosis	1.628164123	3.458940667	2.041606153	2.367686546	-0.337177802	-0.085634869	0.074550753	0.077224273
import into cell	-2.678048999	-2.071370881	-2.713729143	-1.995756121	-1.91051714	-1.401737952	-0.407684986	-1.232361595
in utero embryonic development	0.04120188	1.79319279	2.894281635	-0.01203053	-1.1536368	-0.959894845	-0.025533894	-1.673840822
innate immune response activating cell surface receptor signaling pathway	0.930032886	2.035673864	1.35865511	2.58866525	2.009884328	0.985552951	0.49996595	0.629720549
inner ear development	-9.747263711	-2.956597291	-1.597636108	-16.96619869	-8.994196566	-4.843251811	-1.415395076	-12.09858112
inner ear morphogenesis	-5.079361398	-1.594979553	-1.085070385	-10.00860863	-6.028363942	-3.474978809	-0.998151739	-8.195580095
inner ear receptor cell differentiation	-1.241957832	-0.229255947	-0.044629097	-2.117246524	-1.879789564	-0.828583509	-0.222722398	-2.613291508
inner ear receptor stereocilium organization	-1.268318902	-0.889581001	-0.593060672	-1.855040433	-1.473693095	-0.961828715	-0.253022052	-2.522553692
inorganic anion transmembrane transport	-6.139422651	-3.319881372	-2.752930705	-4.119880404	-0.217408555	-0.444620863	0.172776968	-0.386812818
inorganic anion transport	-5.681222323	-2.746474913	-3.153153603	-2.8053583	-0.128924657	-0.373870833	0.407684986	-0.575757905
inositol lipid-mediated signaling	-0.290842255	0.529013895	0.283233614	-0.613185929	-2.413228696	-1.777268793	-0.409282902	-1.491914982
insulin secretion	-2.282173619	-1.385690404	-0.687004004	-4.588809325	-1.264705514	-0.887321012	-0.272693034	-1.438511575
insulin-like growth factor receptor signaling pathway	-2.329209065	-0.779881127	-0.207486563	-3.084171228	-1.686007078	-0.308979281	0.13986358	-0.73848425
interferon-gamma-mediated signaling pathway	-1.574239713	-1.838070145	-2.577707641	-0.81748238	0.048067916	0.161884236	0.999882735	-0.083155932
interleukin-17 production	-1.695472942	-1.622935572	-2.417749746	-1.434282702	0.072781697	0.037329222	0.05425911	0.147351766
internal peptidyl-lysine acetylation	1.90200413	2.867005767	2.953511098	1.49989256	0.108742844	0.204282385	0.147373215	-0.065112362
internal protein amino acid acetylation	1.914518268	2.896130908	2.874363739	1.503742764	0.133680487	0.181478049	0.128547103	-0.06223159
intracellular receptor signaling pathway	0.185599206	1.564094777	2.646204021	0.057951131	-1.46230393	-0.883501844	0.016878064	-2.29760945
intracellular signal transduction involved in G1 DNA damage checkpoint	0.844311927	1.35439825	1.434359948	1.586333263	0.202269734	0.012107722	0.383858475	0.030333023
intracellular transport of virus	1.625570795	2.770181911	3.169086027	3.336074183	3.158460305	1.184830334	0.212460808	0.906807015
ionotropic glutamate receptor signaling pathway	-0.4368071	-0.218087831	-0.439897933	-2.550120524	-2.265616866	-0.745367226	-0.038537432	-2.844169849
isoprenoid metabolic process	-3.774366415	-3.420742193	-5.160656057	-1.474121824	0.485716297	0.871965004	0.269136182	0.656553576
keratinization	0.021163541	-6.576492698	-3.885938432	-3.548149268	-0.051835999	4.269128464	0.27864666	0.579713049
kidney development	-10.19175466	-3.13055919	-1.991748963	-14.4035405	-10.88094776	-9.275130359	-3.413040448	-8.466132778
kidney epithelium development	-8.568422454	-2.148317469	-1.027339951	-13.58143716	-7.936393323	-7.678619661	-3.516148799	-7.205149478
kidney mesenchyme development	-2.290867257	-0.691303657	-0.361012127	-3.54307156	-2.090889029	-0.961516509	-0.28252343	-1.387661379
kidney morphogenesis	-6.956668524	-1.6468282	-0.901029295	-13.99979286	-3.987941397	-3.726895073	-1.116258021	-4.379476173
kidney vasculature development	-1.216480986	-0.540755235	-0.676633426	-2.087637431	-2.142145761	-1.492050509	-0.458519837	-1.285598392
learning	-2.193384199	-0.59532093	-0.157272561	-5.780596289	-2.281839442	-1.071409044	-0.207359238	-2.144457243
learning or memory	-2.03108134	-0.52698719	-0.329577613	-4.505860029	-3.426621804	-1.531229936	-0.244209334	-3.135737413
lens development in camera-type eye	-0.793520269	-0.320980723	-0.346233156	-1.775344454	-2.717831922	-2.837247382	-0.736162112	-1.20779999
lens morphogenesis in camera-type eye	-0.733172669	-1.201914994	-0.791632268	-2.93150682	-2.903737682	-2.388898619	-0.606502677	-1.74460501
leukocyte differentiation	-1.658619642	-0.616505706	-0.10907734	-2.341300564	-1.445178109	-0.609210724	-0.547408217	-0.397724792
leukocyte migration	-0.178672563	-0.50163804	-0.388886881	-0.068578346	-1.4232431	-2.740228503	-2.359345526	-0.743907299
leukocyte proliferation	-2.808594417	-1.873098927	-1.266509131	-2.310486926	0.336734786	0.22983239	-0.119227188	1.024877865
limb development	-4.58026802	-1.043427596	-0.407712378	-9.381110273	-3.614465654	-4.714776462	-0.713578295	-4.329400284
limb morphogenesis	-4.254369738	-0.876248831	-0.533568175	-9.740004208	-2.610117025	-3.362559354	-0.564150162	-3.468798609
limbic system development	-0.775435079	-0.109262616	0.201716199	-2.904722551	-1.437138529	-0.333699926	0.008970126	-2.80942257
locomotory behavior	-2.296006775	-1.606514034	-0.676941031	-7.30056888	-3.519258852	-4.734207486	-0.953729091	-1.808399293
lung development	-1.771854183	-0.047906693	0.195515602	-3.855511591	-2.371508312	-2.355388884	-0.579863218	-5.728239093
lung epithelium development	-0.769498977	-0.007800045	0.188491416	-1.832417747	-2.780858516	-2.727515844	-1.471750336	-2.403582535
lung morphogenesis	-0.890082039	-0.001939374	0.046863339	-1.880254111	-3.395779969	-2.385920755	-0.863161953	-4.227717778
lymphocyte proliferation	-2.37274287	-1.550659881	-1.110832145	-1.948988503	0.419199108	0.20365155	-0.108812109	1.050547064
macroautophagy	3.629214748	3.455738339	2.88050151	4.571253068	0.469585328	-0.262753405	-0.056661481	0.599792046
macromolecular complex disassembly	2.274753135	2.375253077	1.546121593	2.820622295	0.108030299	-0.168556276	-0.092103766	-0.050487104
macromolecule methylation	3.356192221	5.988375508	6.229598189	3.076910292	0.332715144	-0.098511157	-0.064232474	0.201800737
maintenance of cell number	0.561570392	1.620911228	1.533578773	-0.06765775	-2.686691125	-3.598725248	-1.252037367	-2.310326361
mammary gland alveolus development	-2.524897907	-1.512381817	-0.895411366	-4.081608081	-0.459445938	-0.164713657	0.031345711	-0.599792046
mammary gland development	-4.271510752	-0.853273942	-0.167661949	-5.851018712	-1.766629487	-1.870239625	-0.259569521	-4.075754179
mammary gland duct morphogenesis	-0.780203094	0.020450358	0.080612961	-1.41040074	-1.366470166	-0.917490661	-0.542718975	-1.673840822
mammary gland epithelium development	-1.245880854	0.023748301	0.264964607	-2.169953195	-2.527254514	-2.157893342	-0.664994071	-2.833927747
mammary gland lobule development	-2.524897907	-1.512381817	-0.895411366	-4.081608081	-0.459445938	-0.164713657	0.031345711	-0.599792046
mammary gland morphogenesis	-1.037757141	-0.026047339	-0.024487154	-1.929084873	-1.5592819	-0.70607333	-0.366780513	-2.071043493
mechanoreceptor differentiation	-1.41076822	-0.306899401	-0.088289756	-2.493468505	-2.615154871	-1.198328147	-0.367061636	-2.991931259
meiosis I	1.95775419	1.194830346	0.624207189	3.280109985	1.917895402	0.301474837	0.467248067	1.105235574
meiotic cell cycle	1.619112073	1.253713161	0.935103086	2.829701063	3.207259123	0.368765712	0.452094159	0.991266436
meiotic cell cycle process	1.747603406	1.038153077	0.644526925	3.054618404	2.15257952	0.183330327	0.318736775	1.072758379
meiotic nuclear division	1.843139779	1.139008416	0.59006287	3.321683875	2.529163906	0.298906463	0.396573763	1.18437708
membrane depolarization	-1.109846488	-0.098927076	-0.322507962	-0.880907769	-2.725939554	-3.408904234	-0.844100128	-1.480865423
membrane depolarization during action potential	-1.919373663	-0.381693761	-0.826805469	-1.856021655	-1.996356504	-2.447319069	-0.978040664	-1.358475377
membrane depolarization during cardiac muscle cell action potential	-1.151846378	-0.194069328	-0.302738075	-1.811955778	-1.669387384	-1.480641217	-0.865136579	-2.079118828
membrane disassembly	2.285796707	2.180857376	1.696912983	2.65999473	0.465403906	0.156529988	0.244209334	0.526620868
membrane repolarization	-1.032073183	-0.186210759	-0.110214129	-1.212335981	-2.370826242	-2.811608823	-1.307265194	-3.568965282
mesenchymal cell development	-3.239193068	-1.181961382	-0.486989195	-6.147719886	-4.74172434	-3.159780255	-0.521913441	-3.840976903
mesenchymal cell differentiation	-6.2763113	-1.456129227	-0.445603723	-9.381110273	-9.738319056	-7.106145065	-1.60863613	-6.710009501
mesenchymal cell proliferation	-4.611145108	-1.334319822	-1.278039435	-8.851526546	-3.52682225	-2.210301025	-0.407684986	-3.701756906
mesenchymal to epithelial transition	-2.332194244	-0.312206292	-0.112894359	-5.110811018	-2.746996125	-2.169850314	-1.092914418	-1.449193714
mesenchyme development	-4.83496226	-1.114125285	-0.187709022	-9.367554777	-10.33141439	-6.864004189	-1.206084172	-8.742540087
mesenchyme morphogenesis	-3.686939647	-1.472385266	-0.977999543	-6.389500186	-0.737789815	-1.384908861	-0.421615119	-1.468776437
mesoderm development	-1.390293018	-0.088560195	0.183512781	-3.602869086	-1.238826971	-1.224486445	-0.332214095	-2.007808365
mesonephric epithelium development	-7.985578682	-1.841485468	-0.747228302	-13.44241629	-5.009001054	-5.242637635	-1.931181237	-5.185370312
mesonephric tubule development	-7.985578682	-1.841485468	-0.747228302	-13.44241629	-5.009001054	-5.242637635	-1.931181237	-5.185370312
mesonephric tubule morphogenesis	-6.611995708	-1.526437194	-0.771521643	-11.54642459	-3.343521268	-3.231857911	-0.960919539	-3.19699755
mesonephros development	-8.807779533	-2.219724255	-0.95084055	-14.0696242	-5.866579659	-5.988257864	-2.521816617	-6.046087445
metanephric epithelium development	-1.522106715	-1.19063473	-1.03936124	-2.693740073	-4.580375403	-4.870567417	-2.03388537	-3.058874584
metanephric glomerulus development	-1.84597645	-0.806042905	-0.286943588	-2.828463695	-1.410603916	-0.87486183	-0.217016817	-2.137560932
metanephric nephron development	-4.054078751	-1.866124435	-0.978739058	-9.384613938	-3.380944353	-3.702890533	-1.365560241	-3.007869904
metanephric nephron epithelium development	-1.265027035	-1.120717289	-0.901029295	-2.497339405	-3.915571225	-3.992450755	-1.921375985	-2.691647199
metanephric nephron morphogenesis	-2.529795062	-0.964660857	-0.577447047	-6.505282951	-3.472822135	-4.714776462	-1.586659505	-2.247615729
metanephric nephron tubule development	-1.09275995	-1.111197546	-1.149509974	-2.986415773	-4.164618033	-4.179771396	-1.734040615	-2.476617357
metanephric renal vesicle morphogenesis	-1.704050303	-0.364397913	-0.164537159	-4.326902387	-1.579704639	-1.898194957	-0.865136579	-0.599792046
metanephric tubule development	-1.281804499	-1.243570707	-1.276974419	-3.157682418	-4.765683412	-5.070646077	-2.09089977	-2.670702628
metanephros development	-5.681222323	-1.71682925	-1.168312548	-13.90898371	-5.32834066	-4.339582484	-2.611610045	-4.055508742
metanephros morphogenesis	-3.06404442	-1.26955419	-0.771664826	-8.636289871	-4.220898663	-3.247541632	-1.355663775	-2.354385394
methylation	3.258380474	5.900629368	5.882898248	3.481302076	0.742904833	0.03240075	-0.176395097	0.565794714
methylation-dependent chromatin silencing	1.664392946	1.943762154	1.894532592	3.008288817	0.218702672	0.715794697	0.029805896	0.945934053
microtubule cytoskeleton organization	3.063431271	4.027513762	2.943470989	3.908663102	0.635592728	0.007669016	0.176395097	0.426537371
microtubule organizing center organization	0.754076042	1.138000482	0.987067107	1.608926052	2.864427279	2.797564399	1.418149176	3.278605475
microtubule-based movement	1.763879717	2.65353582	1.631188093	1.962426333	0.860485091	0.033515993	0.166701351	0.260915367
middle ear morphogenesis	-1.929516067	-1.427383556	-0.700564713	-3.741806501	-1.387333567	-1.898772182	-0.694358739	-3.151368419
mismatch repair	2.152597512	1.610440278	0.654890164	1.705810531	-0.01710913	-0.290945373	-0.251144957	-0.02095486
mitochondrial ATP synthesis coupled electron transport	4.417345885	3.783603722	1.461507551	7.064082867	0.619234033	1.359161142	0.571455619	0.998346019
"mitochondrial electron transport, NADH to ubiquinone"	2.162034607	1.637614143	0.475985043	3.32080159	0.148130702	0.210288314	0.127309275	0.410351665
mitochondrial membrane organization	1.567209681	3.439062601	1.551594657	2.261572442	0.010825217	-0.223869418	-0.027829931	0.091852212
mitochondrial respiratory chain complex assembly	2.163884555	1.379134684	0.498861618	3.295798321	0.912795621	0.983397003	0.064232474	0.381854054
mitochondrial respiratory chain complex I assembly	2.073273866	1.32336919	0.385079975	2.783937308	1.038090044	0.837977023	0.313770947	0.442251053
mitochondrial respiratory chain complex I biogenesis	2.073273866	1.32336919	0.385079975	2.783937308	1.038090044	0.837977023	0.313770947	0.442251053
mitochondrial translation	3.371608853	2.199549674	0.017273911	6.352510032	1.629794284	0.252452791	-0.432780215	0.621358876
mitochondrial translational elongation	2.72233957	1.307342204	-0.301567961	3.922477606	1.10875186	0.388929507	-0.089012083	0.297786779
mitochondrial translational termination	2.626373427	1.248354068	-0.272180748	4.008139354	1.322810785	0.365214968	-0.095566918	0.285729822
mitochondrial transmembrane transport	3.968176721	2.600116971	2.334934472	3.411497039	-0.003986495	-0.015071965	-0.012720048	0.313522427
mitochondrial transport	3.58634969	3.563562515	3.609593274	3.370218262	0.067274739	-0.364457955	0.091262615	-0.025448786
mitotic cell cycle checkpoint	2.43367206	2.429735718	1.768965513	3.302566992	0.72671572	0.297546096	0.215496871	0.534963802
mitotic cell cycle phase transition	3.172300137	7.373252036	5.775957777	5.417404684	0.625618339	-0.445271978	-0.161346458	0.510272668
mitotic DNA damage checkpoint	1.6172206	1.841044138	1.883620984	2.492551181	0.250708161	-0.023075905	0.140191626	0.086914532
mitotic DNA integrity checkpoint	1.693026359	1.921695058	1.950761202	2.696397302	0.195130153	-0.063034625	0.133412121	0.040122943
mitotic G1 DNA damage checkpoint	1.029561462	1.506928361	1.449069619	1.939722389	0.218172348	0.008852736	0.395792521	-0.005471306
mitotic G1/S transition checkpoint	1.029561462	1.506928361	1.449069619	1.939722389	0.218172348	0.008852736	0.395792521	-0.005471306
mitotic nuclear division	5.31225042	7.048674461	4.99202442	7.571072147	2.322334372	0.249158472	0.395054926	0.959996102
mitotic nuclear envelope disassembly	2.037461698	1.873098927	1.316058233	2.434042191	0.511088826	0.143415691	0.210026637	0.542791969
mitotic recombination	2.037843286	2.044485171	0.800374777	2.47879149	0.196594098	-0.023814141	-0.286814022	1.390590815
mitotic sister chromatid segregation	1.33940622	1.842944193	1.093922317	1.631307413	0.901792486	0.107642622	0.04711771	0.399415483
modulation by host of symbiont transcription	1.845929242	1.800913208	3.441407334	1.274786923	-1.115703739	-1.157572595	-0.231132629	-0.675497787
modulation by host of viral transcription	1.845929242	1.800913208	3.441407334	1.274786923	-1.115703739	-1.157572595	-0.231132629	-0.675497787
modulation of excitatory postsynaptic potential	-0.916341752	-0.169967088	0.080751599	-2.312797692	-2.769925805	-1.473160854	-0.401428538	-4.19184425
modulation of synaptic transmission	-2.882515161	-0.296384137	0.041059209	-4.976437583	-6.486994947	-4.574437819	-0.839045177	-7.430589998
modulation of transcription in other organism involved in symbiotic interaction	1.647925812	1.637899931	3.186590359	1.089036645	-1.337765923	-1.353998951	-0.373677203	-0.790861912
molting cycle	-2.060687785	-1.295018099	-0.739040149	-3.282121442	-1.419453988	-0.609210724	-0.101138205	-2.629348795
molting cycle process	-2.386519115	-0.932882638	-0.58708045	-3.514079866	-1.438120242	-0.923832734	-0.26139094	-2.375035952
monoamine transport	-2.987556339	-3.412520198	-2.6958932	-3.879453957	-0.634160896	0.012226918	0.170952289	-0.781495032
mononuclear cell proliferation	-2.487223643	-1.605131386	-1.106508422	-2.019151722	0.347966866	0.178914063	-0.121517647	0.97206452
monovalent inorganic cation transport	-3.864002051	-1.3617316	-1.188231286	-2.989205649	-1.973925333	-3.519818405	-0.323228656	-4.298613094
morphogenesis of a branching epithelium	-7.588058864	-1.664171567	-0.740911614	-12.31357538	-12.67484333	-5.650158548	-2.057493942	-7.967101508
morphogenesis of a branching structure	-7.795383547	-1.490553331	-0.577447047	-12.99815498	-12.88440581	-5.466321167	-2.154713014	-8.399033154
morphogenesis of an epithelial fold	-2.342311211	-0.910243492	-1.035691764	-3.320190727	-1.393869115	-0.252979161	-0.039122399	-0.864248053
morphogenesis of embryonic epithelium	-0.646873974	0.019034932	0.097836123	-2.528966275	-2.437070121	-2.237026734	-0.953729091	-1.171655535
motor neuron axon guidance	-3.932255538	-0.896200326	-0.256700667	-6.2609666	-6.650593172	-2.644674418	-1.154548448	-2.291765191
mRNA 3'-end processing	1.614122063	1.826141508	1.476730467	2.314320817	0.156223568	-0.414791818	-0.0475376	-0.100787834
mRNA catabolic process	7.580526891	10.03385528	5.015333206	12.33034203	0.242823624	-0.25402095	-0.148152457	-0.076632912
mRNA export from nucleus	3.099715907	3.498752469	2.561687917	4.225841478	1.503271654	-0.001267373	0.018892086	0.981304201
mRNA processing	8.005061839	11.28474342	9.335446578	11.83716218	0.116443272	-1.051911771	-0.131536012	-0.805496238
"mRNA splicing, via spliceosome"	6.611995708	8.935663627	8.347205203	8.513725304	0.025874333	-0.620583353	-0.00049359	-0.547461399
mRNA transport	3.007411797	3.99033601	2.836206141	3.957095865	1.191738746	-0.043685966	-0.096063962	0.760045999
mRNA-containing ribonucleoprotein complex export from nucleus	3.099715907	3.498752469	2.561687917	4.225841478	1.503271654	-0.001267373	0.018892086	0.981304201
mucopolysaccharide metabolic process	-2.436635212	-0.504469154	-0.205036166	-2.03767768	-2.298338386	-0.94101804	-0.467248067	-0.840178593
multi-multicellular organism process	-3.169455511	-2.600116971	-2.015536121	-2.261460981	-0.758169826	-0.547265789	-0.267245507	-0.794122615
multi-organism cellular localization	1.660018281	2.842257753	3.25055412	3.372779179	3.496614449	1.269428049	0.213442219	0.869319463
multi-organism intracellular transport	1.660018281	2.842257753	3.25055412	3.372779179	3.496614449	1.269428049	0.213442219	0.869319463
multi-organism localization	1.531847146	2.543348958	2.939810444	3.031904003	2.971198987	1.015641946	0.237062047	0.71645843
multi-organism metabolic process	8.36227288	9.107171262	5.790855277	12.26556491	-0.043741467	-0.291076699	-0.175154148	0.192330798
multi-organism transport	1.531847146	2.543348958	2.939810444	3.031904003	2.971198987	1.015641946	0.237062047	0.71645843
multicellular organism catabolic process	-6.466595442	-4.005675771	-3.299838143	-6.325978241	-3.526383883	-1.093055619	-0.626223778	-3.787689378
multicellular organism metabolic process	-7.165829115	-3.865303511	-3.186590359	-6.138803774	-5.465459901	-2.394463791	-0.715910129	-5.861306195
multicellular organismal homeostasis	-5.006868582	-2.543348958	-1.266467088	-3.091201374	-1.159452629	-0.314373178	0.091631865	-1.021688613
multicellular organismal macromolecule metabolic process	-6.924932581	-3.953974245	-3.067996941	-6.325978241	-4.373689473	-1.929254302	-0.655623092	-5.102778861
multicellular organismal signaling	-0.690865566	-0.325228709	-0.615580089	-4.03375321	-5.661340278	-6.526791537	-1.722930169	-5.956832185
muscle adaptation	-0.109172808	0.329868167	0.817645267	-0.34466664	-3.395656437	-3.10506557	-1.614835871	-1.622902931
muscle cell development	-1.160173572	-0.406831039	-0.136469757	-2.658575256	-3.15874751	-2.237970789	-0.272693034	-2.408236496
muscle cell differentiation	-1.887882912	-0.278123326	0.061357843	-5.399762089	-9.144992429	-6.345143504	-0.866893902	-9.084694114
muscle cell migration	-2.30032386	-0.229192272	0.067065503	-1.371437489	-1.329575198	-1.396958441	-0.117289303	-1.22626601
muscle cell proliferation	-4.378003329	-0.810424257	-0.113330978	-5.827685216	-5.862356994	-2.279356038	-1.116003727	-4.808838894
muscle contraction	-2.959622117	-1.310326438	-0.769187785	-3.831350564	-3.902755881	-4.714776462	-0.23678319	-6.752572955
muscle hypertrophy	-0.652079078	-0.058753962	0.018939007	-1.7387156	-2.862086953	-2.07585761	-0.983866013	-1.532531236
muscle organ development	-7.570528374	-1.723709346	-0.121416459	-13.26645641	-10.1083655	-7.601085422	-1.758114102	-10.16749276
muscle organ morphogenesis	-2.460466446	-1.475895267	-1.256294572	-7.802453116	-4.45448036	-3.221877795	-1.390221394	-5.039525271
muscle system process	-2.879844106	-0.754762958	-0.182676115	-4.705237158	-6.313502893	-6.156079015	-0.5342261	-7.620466038
muscle tissue development	-6.8785644	-1.530267311	-0.207486563	-12.55004966	-7.516857832	-7.274267239	-1.784216715	-8.765021129
muscle tissue morphogenesis	-2.524897907	-1.516826402	-1.204889813	-6.19277372	-4.191873399	-3.015829881	-1.202418477	-4.139990901
myeloid cell homeostasis	-0.258561235	0.298742391	0.154947963	0.161688257	-3.406062538	-2.18614207	-0.439700262	-2.418503819
myoblast differentiation	-0.515473351	-0.445794704	-0.144759942	-2.159879673	-1.799674212	-0.920072625	-0.610305343	-2.512397899
myotube differentiation	-0.39332945	-0.284903593	-0.181954204	-1.223367476	-1.692224089	-2.085723882	-0.13289784	-3.602088739
NADH dehydrogenase complex assembly	2.073273866	1.32336919	0.385079975	2.783937308	1.038090044	0.837977023	0.313770947	0.442251053
ncRNA processing	6.509008331	6.554217976	2.315615406	15.10430214	2.658260308	0.203511603	-0.094495392	1.201355759
ncRNA transcription	3.962864864	3.302103548	1.603808016	4.020566143	0.704411091	0.229170596	0.064232474	0.69060046
negative chemotaxis	-1.767309146	-0.265235716	-0.237881162	-4.189327936	-4.000567029	-0.359484433	-0.090153	-3.873364812
negative regulation of angiogenesis	-2.117559131	-1.2827292	-0.38229363	-2.198677245	-2.841326371	-1.735440982	-0.344878623	-4.148646342
negative regulation of anion transport	-1.428246655	-1.587186777	-1.492754558	-1.998467072	-0.229692497	-0.023814141	0.053112183	0.009805255
negative regulation of apoptotic signaling pathway	-0.348426743	0.476469267	0.916930325	0.176863555	-1.953240642	-1.412248294	-0.495968531	-1.583199939
negative regulation of axon extension	-2.215327094	-0.663597197	-0.130553874	-2.70118105	-3.473926376	-1.777268793	-0.483759479	-2.147436906
negative regulation of axon extension involved in axon guidance	-1.890849974	-0.381273887	-0.079649391	-1.76419615	-3.392232497	-1.845866031	-0.496968268	-2.046645761
negative regulation of axon guidance	-2.00178004	-0.439730724	-0.10009384	-2.178863872	-3.686753909	-1.937785675	-0.495908177	-2.408879137
negative regulation of axonogenesis	-1.605658777	-0.431152308	-0.151718507	-2.435834656	-5.046870406	-3.147013858	-0.960919539	-2.328079297
negative regulation of blood vessel morphogenesis	-2.536700414	-1.434678728	-0.454409805	-2.460790906	-2.914196663	-1.934886869	-0.441398393	-4.480837008
negative regulation of calcium ion transmembrane transport	-2.055478132	-1.347257811	-1.245524853	-1.615466081	-0.695567501	-0.280454164	0.056224717	-0.927138848
negative regulation of calcium ion transmembrane transporter activity	-2.391158315	-1.614359146	-1.026642465	-2.027371588	-0.743925772	-0.25402095	0.123072371	-1.148387652
negative regulation of calcium ion transport	-1.536286303	-1.472081197	-0.923719493	-1.916934262	-0.256471316	-0.187885531	0.013331827	-1.08131108
negative regulation of cAMP metabolic process	-1.780087914	-1.333882307	-1.328545731	-3.160357486	-1.053665619	-0.138771097	0.130103952	-1.031609305
negative regulation of cartilage development	-2.400207875	-2.211350343	-1.961121212	-2.988877794	-0.94365582	-1.453273547	-0.24003411	-2.179474413
negative regulation of cell cycle process	0.531939469	1.839208302	2.258067254	1.596167091	0.672636672	-0.039217781	0.132268299	0.175574693
negative regulation of cell development	-2.40546162	-0.629634499	-0.061357843	-7.371628726	-12.71588723	-9.455701692	-1.502792137	-10.58182376
negative regulation of cell growth	-0.78903905	0.245680226	0.546852599	-0.602498092	-4.824771841	-2.904794966	-0.341898104	-2.621038471
negative regulation of cell migration	-0.826182973	-0.067624453	-0.044876496	-1.908865142	-2.091890613	-2.456479574	-0.385874228	-2.660278101
negative regulation of cell morphogenesis involved in differentiation	-2.319608881	-0.385709088	-0.085971508	-3.022391975	-6.562646752	-3.569471388	-0.644409304	-4.379476173
negative regulation of cell motility	-0.726773596	-0.029204546	-0.010375009	-1.714983144	-2.083671826	-2.14976621	-0.332214095	-2.495755274
negative regulation of cell projection organization	-1.125453293	0.054264081	0.51876669	-1.910658069	-6.799276181	-4.762156954	-0.254057576	-5.046640027
negative regulation of cellular amide metabolic process	2.909840499	3.915030083	5.747233506	2.059246747	-0.431950223	-0.981306294	-1.053664273	-0.332886928
negative regulation of cellular component movement	-1.485790759	-0.112936265	-0.02052603	-2.56112141	-3.966364564	-3.971548755	-0.836550978	-4.329400284
negative regulation of cellular response to growth factor stimulus	-0.847476367	0.06073105	0.01554273	-1.127806024	-2.319551537	-2.028391851	-0.380598014	-3.573693774
negative regulation of chemotaxis	-1.955371784	-0.627256723	-0.432870997	-1.418058538	-3.473926376	-2.362124322	-0.927226741	-2.776053578
negative regulation of chondrocyte differentiation	-1.628164123	-1.568209295	-1.436379549	-2.160833584	-0.384623458	-0.470539035	-0.095566918	-1.3286082
negative regulation of cyclic nucleotide biosynthetic process	-1.65533034	-1.091100774	-0.779737819	-2.838629698	-1.189935844	-0.252796863	0.074550753	-1.368695343
negative regulation of cyclic nucleotide metabolic process	-2.041210299	-1.475934833	-1.131386457	-3.370218262	-1.068753245	-0.16302469	0.124623916	-1.13517263
negative regulation of developmental growth	-3.696391426	-1.124423228	-0.60133591	-4.897720359	-2.81482387	-1.559566894	-0.689683907	-1.897215494
negative regulation of DNA metabolic process	1.493474617	3.589996527	2.523004982	2.954461874	0.364715669	-0.129172313	-0.100565969	0.018321631
negative regulation of endopeptidase activity	-3.298819165	-2.870055024	-2.18500981	-1.324490564	0.169809688	0.047129255	-0.211108052	0.267903311
negative regulation of epidermal growth factor receptor signaling pathway	1.316238586	2.291172101	1.379292075	0.966599164	-0.128155051	-0.083260458	-0.215496871	-0.127491641
negative regulation of epithelial cell proliferation	-1.426545331	-0.345915264	-0.937989073	-1.629092086	-1.387333567	-0.914889961	-0.183334988	-2.837536193
negative regulation of ERBB signaling pathway	1.357673972	2.320531851	1.333119581	1.014567994	-0.108489161	-0.087498479	-0.230475109	-0.117478528
negative regulation of fat cell differentiation	-0.150787835	-0.013762719	0.113737542	-0.725972217	-3.621024904	-1.808911955	-0.142190562	-2.785103357
"negative regulation of gene expression, epigenetic"	2.685523954	2.945699222	4.294189839	2.782538958	0.103774085	0.137737902	-0.061355257	0.222572698
negative regulation of growth	-1.233763054	-0.00381206	0.190186367	-1.313605373	-4.227031297	-2.898539361	-0.459621527	-3.410603276
negative regulation of immune system process	-4.086095339	-2.095730708	-1.985389914	-1.789137268	-0.378236455	-0.389534487	-0.182140036	-0.348706046
negative regulation of interferon-gamma production	-2.472065265	-1.449119086	-1.021019546	-2.282519806	0.264784705	0.099589198	0.476473059	0.062913243
negative regulation of intracellular signal transduction	0.00341901	1.912474014	3.600332886	0.111903107	-0.301805362	-2.407140095	-0.330921244	-0.98907912
negative regulation of ion transport	-3.127767146	-2.749509288	-2.023628313	-5.449070795	-0.664862954	-0.433859817	-0.012720048	-0.985288429
negative regulation of kidney development	-4.167547617	-0.933995611	-0.759815973	-2.550120524	-1.837802109	-0.603616295	-0.253022052	-0.868923902
negative regulation of kinase activity	0.004138918	1.105078985	3.043676621	-0.076317846	-0.366525534	-2.218213261	-0.586130196	-1.643971416
negative regulation of locomotion	-1.284837957	-0.078874122	-0.004439278	-2.457705498	-3.536357121	-3.214342369	-0.63069422	-3.987695918
negative regulation of lymphocyte mediated immunity	-1.747603406	-1.548943899	-1.097751167	-1.069340323	0.297683178	0.340496569	-0.00780767	1.452373105
negative regulation of nervous system development	-1.526412883	-0.211847734	0.080895465	-6.512358555	-10.57521535	-8.902147577	-1.195284684	-10.0105331
negative regulation of neurogenesis	-1.487144009	-0.229504608	0.082667427	-6.325593296	-11.53400127	-8.765138036	-1.365560241	-9.384335214
negative regulation of neuron apoptotic process	-0.158865677	0.242679679	0.473350121	-0.489561993	-4.227031297	-2.066432432	-0.466720448	-2.286244519
negative regulation of neuron death	-0.09057195	0.30919997	0.560285774	-0.256512365	-4.275212758	-2.911007429	-0.631803096	-2.632755766
negative regulation of neuron differentiation	-2.026729524	-0.228335894	0.094042502	-6.214573181	-10.48801955	-7.892878181	-1.202093217	-8.632961753
negative regulation of neuron projection development	-1.295643438	-0.022915169	0.224283613	-2.276316702	-6.31490652	-4.12846399	-0.256254305	-4.469977338
negative regulation of nucleotide biosynthetic process	-1.631367143	-1.041467414	-0.812154456	-2.65999473	-0.831843995	-0.235019341	0.089419574	-1.41883761
negative regulation of ossification	-0.992343232	-0.232501675	-0.148382898	-1.67719581	-1.604034068	-1.149896556	-1.343655756	-1.127797357
negative regulation of peptidase activity	-3.571867694	-2.954517951	-2.348927941	-1.37036369	0.134950699	0.016929692	-0.254057576	0.245077938
negative regulation of phosphorylation	-0.078898764	1.305454195	2.786241593	-0.181188892	-0.849468378	-4.108348802	-0.93104455	-3.761039147
negative regulation of protein modification by small protein conjugation or removal	1.845929242	2.600116971	1.65501296	4.109749129	0.139214728	0.051006425	0.012465085	0.11516561
negative regulation of protein phosphorylation	-0.063304284	1.527678729	2.878228325	-0.172594542	-0.492267063	-3.342453741	-0.772127624	-2.969070971
negative regulation of protein ubiquitination	1.888322475	2.712785281	1.819433926	4.478378691	0.132736009	-0.009911891	-0.029805896	0.081147177
negative regulation of proteolysis	-1.366733014	-1.674284087	-1.390696955	-0.546690656	0.402385742	0.162545902	-0.070012559	0.191485197
negative regulation of purine nucleotide biosynthetic process	-1.631367143	-1.041467414	-0.812154456	-2.65999473	-0.831843995	-0.235019341	0.089419574	-1.41883761
negative regulation of response to external stimulus	-2.54516297	-0.542114439	-0.270600584	-1.501499503	-2.170000546	-1.284903939	-0.25813094	-2.103273935
negative regulation of transferase activity	0.568090033	3.073157804	4.903175142	1.503947845	-0.023958641	-1.25085226	-0.387996204	-0.560588991
negative regulation of translation	2.937174386	4.106499094	5.748446632	2.113309646	-0.444638397	-0.951985087	-1.080879607	-0.38451876
negative regulation of transmembrane receptor protein serine/threonine kinase signaling pathway	-0.528864841	-0.006047958	-0.020719521	-0.556728256	-1.87229572	-1.432784195	-0.18334819	-2.12181449
negative regulation of transmembrane transport	-2.300439321	-1.199635085	-0.678571666	-2.648938264	-1.227647292	-1.222675503	-0.128547103	-1.350773661
negative regulation of ubiquitin protein ligase activity	1.26615601	1.696088479	1.31546054	3.605968489	0.544051175	0.293613131	0.089419574	0.34498879
negative regulation of ubiquitin-protein transferase activity	1.788026604	2.271158001	1.546991104	4.144398614	0.546492139	0.228573993	0.100393517	0.307437393
negative regulation of vasculature development	-3.332598919	-1.685543954	-0.630336202	-3.2320021	-3.071623702	-2.031879928	-0.39618419	-4.51637049
negative regulation of Wnt signaling pathway	-0.072735946	0.386466971	0.291836444	-0.205524168	-3.448792237	-2.193729814	-0.778392371	-3.453361484
nephric duct development	-1.985506261	-0.365167139	-0.299224945	-3.519333136	-4.637251658	-1.436246178	-0.160016574	-2.671353191
nephron development	-6.914847133	-1.947195536	-0.948162484	-13.12851621	-7.761771575	-6.963237718	-2.713362624	-6.788151305
nephron epithelium development	-6.19877656	-1.689196067	-0.755700877	-11.15695511	-5.735607243	-5.65534682	-2.469075938	-4.864400725
nephron epithelium morphogenesis	-7.570528374	-2.274935845	-1.237743126	-13.77934232	-3.723745188	-4.420605343	-1.349357431	-3.890399105
nephron morphogenesis	-8.069775016	-2.399693537	-1.39499116	-14.2472445	-3.883281722	-4.88671849	-1.399958205	-4.104041527
nephron tubule development	-7.968886475	-2.460208523	-1.261067795	-12.75121467	-5.756614466	-5.78785073	-2.441568998	-4.456001694
nephron tubule epithelial cell differentiation	-1.829048292	-0.084556287	-0.053697751	-3.07184799	-3.733263221	-1.678380702	-0.95481444	-2.108715414
nephron tubule formation	-3.970529034	-1.06641224	-0.576836689	-5.856371159	-3.960089315	-2.270957246	-0.953729091	-2.322595812
nephron tubule morphogenesis	-7.149509892	-2.076545078	-1.102574443	-13.12009841	-3.530282596	-3.831950666	-1.252037367	-3.654147516
nerve development	-2.944579549	-0.483580102	-0.166860599	-4.917211156	-5.298087718	-2.657125702	-0.999882735	-3.559485938
neural crest cell development	-2.686289214	-0.932882638	-0.291046469	-5.560710965	-4.227031297	-2.920886365	-0.516748795	-3.627812805
neural crest cell differentiation	-2.686289214	-0.817601708	-0.275066855	-5.050753279	-4.097646204	-3.298183005	-0.622509546	-3.65181125
neural crest cell migration	-3.021453913	-0.978394477	-0.364823467	-3.999700449	-5.773990601	-3.30540103	-0.778392371	-3.024602877
neural precursor cell proliferation	-0.415971022	0.058548506	0.462046877	-0.898380248	-2.756242356	-2.285292043	-0.272813932	-2.463180892
neural retina development	-1.015546161	-0.557116867	-0.567881966	-2.828525097	-2.566204579	-3.569471388	-1.351289858	-1.375772276
neuroepithelial cell differentiation	-1.421813585	-0.300176119	0.061913627	-2.877234454	-3.430789072	-2.331573188	-0.319536497	-4.211365415
neuromuscular process	-0.232977781	-0.309705892	-0.166944391	-3.740376276	-1.716357089	-1.030528746	-0.003613823	-1.353804026
neuromuscular process controlling balance	-0.003855069	-0.019245857	0.025603226	-1.442881947	-2.145708688	-1.580062051	-0.130124352	-1.126553928
neuron apoptotic process	-0.297651457	0.33898452	0.773160789	-0.536175735	-3.507819886	-1.530687346	-0.286568561	-2.396616461
neuron death	0.02277571	0.994480807	1.395867216	-0.038892412	-3.009935172	-2.08584124	-0.436538791	-1.547003102
neuron fate commitment	-4.572836965	-2.671932276	-0.712025456	-14.67771086	-7.482961875	-1.78307119	-0.335118437	-6.270438775
neuron fate specification	-4.725421618	-2.770181911	-1.118264206	-14.70967276	-2.091890613	-0.541417273	-0.190167675	-3.679849132
neuron migration	-1.353942487	-0.108431832	0.079649391	-6.065494064	-4.353294978	-1.462023897	-0.561043565	-4.662879652
neuron projection extension	-0.335313365	0.16249388	0.573995152	-2.09860534	-5.867609873	-2.493783801	-0.546359421	-2.460492339
neuron projection extension involved in neuron projection guidance	-2.702845998	-0.562145169	-0.202171004	-4.959504798	-6.245319513	-2.732056997	-0.815380121	-3.155421001
neuron projection guidance	-5.578622806	-0.542114439	-0.146376741	-15.65410824	-15.94807581	-7.715394311	-1.587911047	-12.38469214
neuron recognition	-1.632524074	-0.388018346	-0.08896848	-6.717488809	-3.512419257	-0.922025978	-0.095566918	-3.233420984
neuron-neuron synaptic transmission	-3.091797327	-0.947167679	-0.349535617	-6.092985549	-2.073988457	-0.487655147	0.00397665	-2.161631819
neuronal action potential	-1.368877761	-1.553091723	-2.09460735	-2.384117455	-0.582503663	-0.203657917	-0.134852156	-0.11557615
neuropeptide signaling pathway	-5.609528884	-2.870055024	-2.608536122	-4.276418943	0.000565581	0.137606064	0.101138205	-0.933890032
neurotransmitter secretion	-0.539058194	0.009520089	0.024444138	-1.059178036	-3.439886131	-2.789975844	-0.321416928	-3.214972537
neurotransmitter transport	-3.063431271	-1.126023995	-0.930656301	-3.807302599	-4.480973214	-2.938597698	-0.13986358	-3.337729605
nitric oxide mediated signal transduction	-1.246322114	-1.954925366	-1.926786752	-2.904722551	-0.618201183	-0.152048277	-0.014151389	-0.712889889
norepinephrine transport	-2.023991314	-3.259910637	-2.584212491	-2.542679639	-0.384044506	0.009680077	0.310747987	-1.054207473
Notch signaling pathway	-1.329054002	-0.592181262	-0.077776096	-2.49824651	-2.298338386	-2.27086893	-0.623517004	-1.46305703
notochord development	-0.020143071	0.169838755	0.121084005	-0.087237692	-1.406100891	-1.910491434	-1.142790867	-1.969399525
nuclear chromosome segregation	6.509008331	8.492583239	5.931972303	8.880786915	3.936159842	1.038753677	0.893855241	2.310326361
nuclear DNA replication	1.430228956	1.576919745	1.149253634	2.059099282	0.877956525	0.052718783	-0.018892086	0.439419832
nuclear envelope disassembly	2.285796707	2.180857376	1.696912983	2.65999473	0.465403906	0.156529988	0.244209334	0.526620868
nuclear envelope organization	2.605782804	2.676927098	3.312275669	3.61462163	0.282466567	0.031829387	0.350286356	0.186627673
nuclear export	3.950736202	4.92372985	3.835740079	4.951234686	0.986304234	-0.05175788	0.004406237	0.555472925
nuclear import	2.022653469	2.63614253	2.549147466	1.23846052	-1.195735942	-1.492050509	-0.146114612	-1.595446155
nuclear transport	4.284125898	6.425216534	5.90591523	3.828656068	-0.198517913	-1.269428049	-0.133672409	-0.517922297
nuclear-transcribed mRNA catabolic process	7.643722596	10.08090056	5.221554296	12.31357538	0.164943951	-0.297597794	-0.101138205	-0.109655316
"nuclear-transcribed mRNA catabolic process, deadenylation-dependent decay"	2.222957505	3.121164337	2.296121719	3.050660451	-0.020905195	-0.701037852	-0.125621258	-0.400379869
"nuclear-transcribed mRNA catabolic process, exonucleolytic"	1.362865069	1.322063432	0.42049954	2.421612941	0.25413907	-0.041437268	0.265518844	-0.006332652
"nuclear-transcribed mRNA catabolic process, nonsense-mediated decay"	6.171788003	6.811920926	2.752930705	9.90766121	0.26314099	-0.068071359	-0.213224183	0.048398741
nucleic acid phosphodiester bond hydrolysis	2.877473371	3.113442727	1.50619038	6.198218082	2.515741489	0.964906438	0.158947713	1.390688425
nucleic acid transport	4.321650185	5.438754817	3.557322038	4.951870181	1.119190632	0.072551343	-0.029805896	0.823283255
nucleobase-containing compound catabolic process	6.442880887	9.247440367	5.065896325	11.7974665	0.285783371	-0.241750288	-0.086351696	-0.099718582
nucleobase-containing compound transport	4.531094401	6.354396773	4.294189839	5.487146336	0.8935072	-0.046887906	-0.015211954	0.529225554
nucleocytoplasmic transport	4.661818922	6.758719058	5.90591523	4.247709656	-0.201320351	-1.205639017	-0.102994925	-0.523493541
nucleoside biosynthetic process	1.696340072	1.647164567	0.486408491	3.620953921	-0.062480218	-0.169411939	0.028397681	0.047427307
nucleoside metabolic process	4.606475871	4.424319866	1.910630099	8.337516618	0.293304089	0.215030189	0.109862596	0.660411039
nucleoside monophosphate metabolic process	5.065821023	4.913915156	2.453158124	7.837809846	0.299286185	0.274643989	0.21852504	0.170980597
nucleoside triphosphate biosynthetic process	2.115924756	1.96403621	0.788264061	2.387891535	-0.068875535	-0.1694842	-0.057935489	-0.016225929
nucleoside triphosphate metabolic process	4.937476851	4.932693797	1.963966848	8.2881391	0.013888977	0.061702652	0.120518865	0.049494463
nucleosome assembly	0.785830936	0.162479449	0.381186634	0.643854654	1.923318656	1.333277545	0.510745353	2.598609694
nucleosome organization	1.92685748	0.932078575	1.385620094	1.099073824	0.843007666	0.424615622	0.254057576	1.358475377
nucleotide-excision repair	3.127767146	3.863693025	2.906134082	5.687537612	1.511064396	0.477067216	-0.090045629	1.869290792
nucleus organization	2.376922263	2.180857376	2.641890028	2.908456348	0.288916329	0.105751511	0.15942477	0.136596131
odontogenesis	-6.21296573	-1.570336282	-0.782538972	-10.03319503	-6.62538684	-5.261052557	-1.355297659	-5.843883747
odontogenesis of dentin-containing tooth	-3.171328596	-1.06641224	-0.566493794	-5.918337468	-3.761210222	-2.895968812	-0.593628999	-3.207683033
olfactory bulb development	-1.377583775	0.098927076	0.004009051	-3.319356136	-1.285887551	-0.755659307	-0.440755985	-2.302924007
olfactory lobe development	-1.599769258	0.054264081	-0.030598372	-3.575734162	-1.387389036	-0.876267408	-0.483759479	-2.354224279
oligodendrocyte differentiation	-1.667789726	-0.803939997	-0.389676298	-4.061818974	-3.157856558	-1.41222001	-0.233621568	-1.779426062
organ growth	-3.73074511	-0.918492016	-0.649360852	-7.078472664	-2.499940842	-1.502524043	-0.417816406	-3.348001485
organ induction	-2.928649093	-0.498997853	-0.277071252	-3.599132847	-0.649297241	-0.038967459	0.012465085	-1.758372034
organelle disassembly	1.370451334	1.582932134	1.631188093	1.935530248	0.83068386	0.003475185	0.025281132	0.179547914
organelle localization	1.9055556	4.876654625	3.47446566	3.377213169	-0.235145907	-0.829935373	0.012720048	-0.580483403
organelle transport along microtubule	1.523684772	3.056084185	2.826722774	1.940265093	-0.128971762	-0.092007427	-0.046993247	-0.31890035
organic acid transport	-3.146171882	-1.924343629	-1.878541743	-1.051967509	-0.114962835	-0.088269088	0.133672409	0.028780754
organic cyclic compound catabolic process	5.303066175	7.593902811	3.655175027	10.29417294	0.578118095	-0.015071965	0.06133153	0.047311214
organic hydroxy compound biosynthetic process	-2.389729363	-1.487938081	-1.150402157	-1.794927065	0.018332808	-0.145173719	-0.0764443	-0.030333023
organic hydroxy compound metabolic process	-3.543696229	-2.519261181	-2.835668675	-2.246833811	-0.159108516	-0.378279184	-0.217016817	-0.02355652
organic hydroxy compound transport	-2.215327094	-1.794804501	-1.280261376	-1.422950206	-1.191080403	-0.110372966	0.139814398	-0.626409984
ossification	-9.332215027	-2.497148933	-0.856819309	-12.70006615	-7.355616392	-4.161526654	-0.34881537	-8.428711927
osteoblast differentiation	-5.012772674	-0.810424257	-0.190601931	-6.911933083	-3.702033443	-2.221409381	-0.407203523	-3.329597292
outflow tract morphogenesis	-2.781890331	-0.40710763	-0.091517246	-7.761426621	-2.606315699	-2.41422379	-1.586659505	-5.486508463
oxidative phosphorylation	5.482959678	4.635926309	1.916836817	7.912231461	0.753864753	0.961828715	0.231816568	0.768287289
palate development	-5.750012231	-1.018687484	-0.502892007	-10.22308571	-3.355579235	-2.006504077	-0.201446383	-3.915793207
pallium development	-0.654410616	0.036609066	0.219968536	-1.875608375	-2.161385826	-0.749698562	-0.030698781	-2.65426169
pancreas development	-2.32709977	-0.053336177	0.08896848	-3.332431423	-1.414278652	-0.562216711	-0.053112183	-1.884154747
pattern specification process	-7.353154466	-2.145936292	-0.206111086	-19.71637449	-7.712549697	-4.05085088	-0.485499951	-7.379394473
patterning of blood vessels	-1.996929983	-0.341194676	-0.391669166	-1.891661139	-2.665790107	-1.332637547	-0.894113923	-1.890550355
peptide cross-linking	-3.424947439	-18.50868875	-10.10179018	-9.449115398	0.082915636	2.574679114	0.092644268	0.838514928
peptide hormone secretion	-3.922494671	-2.079115182	-1.094776746	-5.827663432	-2.275481538	-1.261999126	-0.322142751	-2.546159547
peptide secretion	-3.969947257	-2.180805665	-1.03936124	-5.755546443	-2.411842906	-1.447154328	-0.381833584	-2.818022023
peptide transport	-4.672085243	-2.49179477	-1.235247623	-6.509623842	-2.147852413	-1.269428049	-0.343567728	-2.486681281
peptidyl-lysine acetylation	1.849289682	2.827934979	3.003819992	1.44064101	0.106546939	0.178412844	0.132192891	-0.08416596
peptidyl-lysine methylation	1.702385306	3.783080527	4.897179847	1.140437479	-0.311094553	-1.13934719	-0.574468384	-0.424192299
peptidyl-lysine modification	6.843242638	10.16489662	9.473026569	5.872418719	1.329575198	0.095633529	0.012720048	0.048306121
peptidyl-tyrosine modification	-1.046109314	0.021676765	0.334946555	-1.909240899	-6.231078864	-4.295161871	-0.436538791	-4.652487256
peptidyl-tyrosine phosphorylation	-1.201780216	-0.00500729	0.291626697	-2.08105834	-6.449630733	-4.452666024	-0.448537836	-4.928265882
peripheral nervous system development	-1.770217121	-1.010508282	-0.106161913	-4.141759246	-3.740652823	-2.503967604	-0.79059301	-2.355143274
phenol-containing compound metabolic process	-1.504772199	-1.101566938	-2.237991265	-1.567209916	-0.588444762	-0.21236159	0.012465085	-0.985288429
phosphatidylinositol 3-kinase signaling	-1.142050863	0.122776408	0.124021851	-1.625519202	-2.073009076	-1.010794853	-0.189506406	-1.470828354
phosphatidylinositol-mediated signaling	-0.29524125	0.536082451	0.338491094	-0.672201506	-2.403136594	-1.985654732	-0.561335274	-1.517679508
pituitary gland development	-3.673644101	-1.881973259	-1.77137336	-7.150846915	-1.000871666	-1.321287678	-0.809253962	-2.982671591
plasma membrane organization	0.055685393	1.562658188	2.454584475	0.041963715	-1.793371202	-1.946416155	-0.321305965	-1.932213229
platelet degranulation	-3.395600011	-1.090919467	-0.405669072	-2.571963639	-1.990621293	-2.028080411	-0.244209334	-1.342423592
positive chemotaxis	-3.632581697	-0.83717319	-0.258297243	-3.24215787	-3.083850459	-1.341850704	-0.932867538	-1.358324726
positive regulation of actin filament polymerization	0.985304647	2.240885086	1.679089405	2.155162945	-0.065122224	-0.354699042	-0.046993247	0.026324005
positive regulation of angiogenesis	-0.941482143	-0.379871455	-0.405669072	-0.359354734	-1.646128151	-1.937192025	-0.758153585	-2.007808365
positive regulation of branching involved in ureteric bud morphogenesis	-1.787680475	-0.73649139	-0.394355267	-2.571963639	-0.82274375	-0.921293026	-0.41718717	-1.890550355
positive regulation of cardiac muscle tissue development	-0.467837213	0.062875567	0.014073866	-0.750688337	-2.466947688	-1.426630821	-0.26139094	-3.373811748
positive regulation of cardiac muscle tissue growth	-0.375406606	0.054264081	0.002543662	-0.800720753	-2.720548939	-1.376600609	-0.311143322	-3.115984753
positive regulation of cartilage development	-0.719869758	-0.479820465	-0.263057463	-2.263638131	-2.190888984	-2.288028279	-1.40217868	-1.104241859
positive regulation of catabolic process	1.120299705	3.556686834	3.257327658	3.373207809	-0.175777615	-0.995052575	-0.332027277	-0.45764297
positive regulation of cell adhesion	-2.370141109	-0.320980723	-0.530085077	-1.998467072	-2.741194417	-3.037774415	-0.284427895	-1.848771003
positive regulation of cell development	-0.458771132	0.138839244	0.725824645	-5.080428997	-11.43642313	-8.115844789	-1.217959737	-10.40158897
positive regulation of cell migration	-1.428842714	-0.125403439	0.199299643	-2.967493114	-6.492150579	-7.664143979	-2.349445369	-4.544633252
positive regulation of cell morphogenesis involved in differentiation	0.374092779	1.274305652	1.626032807	-0.605852484	-4.373689473	-1.770647844	-0.21852504	-2.018453205
positive regulation of cell motility	-1.449185306	-0.11326237	0.207183353	-2.927183343	-6.461491163	-6.439399077	-1.868436956	-4.583416478
positive regulation of cell projection organization	0.092512341	1.32191237	1.672698617	-1.112614434	-4.425935617	-3.966950464	-0.758153585	-4.040338874
positive regulation of cell-cell adhesion	-2.937174386	-0.703453488	-0.858363534	-1.345987657	-1.351875703	-1.126698294	-0.305418596	-1.016334775
positive regulation of cellular catabolic process	1.383944966	3.127323165	2.619923574	3.702166659	-0.166171736	-0.683542394	-0.199204648	-0.110831787
positive regulation of cellular component movement	-1.290526303	-0.078856499	0.197657127	-2.767773101	-6.611964259	-6.817059884	-1.921375985	-4.703244339
positive regulation of cellular protein localization	0.151932443	0.752044385	2.167577975	0.103556997	-1.522474846	-2.816209231	-0.095566918	-1.809798256
positive regulation of chondrocyte differentiation	-0.463503335	-0.109062255	-0.117938386	-1.099073824	-2.257932816	-2.509899326	-1.252037367	-1.338443165
positive regulation of chromatin organization	0.546923685	1.5342666	2.633331455	0.337800102	-1.533009573	-1.916031315	-0.436538791	-0.609321875
positive regulation of developmental growth	-0.035994615	0.310793313	0.569697697	-1.471479218	-3.857623279	-1.937178544	-0.222722398	-3.197855678
positive regulation of endocytosis	-0.075782824	0.144289276	0.135358773	-0.109284006	-2.012385395	-2.31699211	-0.631803096	-1.877513466
positive regulation of endothelial cell migration	-1.481934121	-0.106584464	-0.04486781	-2.168034521	-3.742802242	-3.268224766	-1.399195879	-2.629301278
positive regulation of epithelial cell migration	-0.748842857	0.000221512	0.034814267	-1.786660129	-3.130706017	-3.06327107	-0.638357518	-1.94480807
positive regulation of epithelial cell proliferation	-2.052209125	-0.420202106	-0.291626697	-2.194183445	-5.174812219	-3.138484225	-0.387354879	-2.850953179
positive regulation of epithelial to mesenchymal transition	-2.210604256	-0.205456733	-0.182521468	-2.447066207	-1.878713035	-0.549883511	-0.254057576	-0.655021438
positive regulation of ERK1 and ERK2 cascade	-1.577395028	-1.047933514	-0.342828708	-2.923314177	-2.353550362	-0.224993528	-0.118827086	-0.597848354
positive regulation of excitatory postsynaptic potential	-1.032621771	-0.408542055	0.03259425	-2.124139469	-2.259646827	-1.468636649	-0.046993247	-3.558196003
positive regulation of glial cell differentiation	-1.588396775	-0.558472568	-0.313218867	-2.828525097	-3.016174989	-1.840475459	-0.421615119	-1.363332961
positive regulation of gliogenesis	-1.065288625	-0.276544133	-0.119072372	-2.266324061	-1.902311955	-1.601786818	-0.566471669	-1.165767267
positive regulation of growth	0.002319352	0.478390957	0.941089236	-0.74049659	-3.584435006	-1.95432903	-0.163482942	-2.521787149
positive regulation of hemopoiesis	-2.160392241	-1.386865718	-0.768626132	-1.623207715	-1.457961908	-1.222913204	-0.99951052	-1.179546142
positive regulation of histone modification	0.596803993	1.545152277	2.519685223	0.35276333	-1.473028292	-1.457276871	-0.286814022	-0.531540405
positive regulation of kidney development	-3.757442625	-0.791087655	-0.279613499	-5.754968475	-2.348954636	-2.359020444	-0.843507516	-2.580545716
positive regulation of kinase activity	-1.477870045	0.072621579	0.311940576	-1.423172705	-3.524471114	-2.971035783	-0.122466549	-4.363361448
positive regulation of leukocyte differentiation	-1.992635488	-1.368600282	-0.798175911	-1.653203906	-0.397844301	-1.09368607	-1.268247127	-0.827050277
positive regulation of locomotion	-1.451662591	-0.1095348	0.219968536	-3.117667499	-6.475974602	-5.967458557	-1.532968622	-4.655570536
positive regulation of MAP kinase activity	-1.901497027	-0.066438772	0.16329274	-1.583127628	-2.169099874	-1.572800375	-0.111005112	-3.463276399
positive regulation of MAPK cascade	-4.637214189	-1.087241727	-0.164151286	-6.138803774	-4.358338164	-2.279356038	-0.178957035	-4.740495834
positive regulation of mesenchymal cell proliferation	-2.549674428	-0.665880868	-0.371127474	-4.886235348	-1.881174422	-0.875861027	-0.134426694	-1.579734075
positive regulation of mesonephros development	-1.31784995	-0.260100199	-0.10702406	-2.986415773	-1.285261507	-1.07883011	-0.50248429	-2.587604478
positive regulation of mitochondrion organization	1.286527449	1.855977445	1.417653044	1.436229579	0.025712096	-0.385422997	-0.08316823	-0.034996745
positive regulation of morphogenesis of an epithelium	-1.554002028	-0.149457288	-0.084231026	-2.738746571	-1.236792478	-0.920072625	-0.264852721	-2.057141922
positive regulation of mRNA metabolic process	0.598524111	1.591239187	2.71859401	1.006319011	-1.550041568	-0.992620348	-0.280410615	-0.935948813
positive regulation of multi-organism process	2.028587962	1.755377839	1.483438039	1.147177144	0.150750381	-0.061702652	0.082781705	-0.028741137
positive regulation of muscle organ development	-1.415450821	-0.163160693	-0.100368066	-2.819862721	-2.381375378	-1.266204906	-0.210026637	-3.866165754
positive regulation of muscle tissue development	-1.560043681	-0.181204089	-0.128054786	-2.996851518	-2.755535069	-1.39220223	-0.321316122	-4.029267975
positive regulation of myeloid cell differentiation	-1.067275393	-0.729881552	-0.53791408	-0.902100372	-1.985453255	-1.303389517	-1.415395076	-1.933955559
positive regulation of nervous system development	-1.799917386	-0.114825621	0.350404563	-10.01992945	-13.48390799	-9.279655483	-1.644407614	-13.8278673
positive regulation of neural precursor cell proliferation	-3.010399242	-1.102673416	-0.164619026	-3.36910926	-1.477117262	-1.327451959	-0.302520073	-0.961948009
positive regulation of neuroblast proliferation	-3.099715907	-1.309275188	-0.838575305	-2.781319228	-0.452839762	-0.175394465	-0.026377469	-0.161970602
positive regulation of neurogenesis	-0.603985226	0.087996008	0.609522065	-5.606235999	-9.75873924	-7.117273664	-1.268247127	-9.926659115
positive regulation of neuron differentiation	-0.075594308	0.401976935	0.77954914	-3.46053279	-6.80014367	-5.070646077	-1.116003727	-7.334155802
positive regulation of neuron projection development	0.223487341	1.203847982	1.310889079	-1.069234226	-4.879595214	-3.304053855	-0.664994071	-4.116495179
positive regulation of Notch signaling pathway	-2.029146562	-1.497708312	-0.91388762	-3.157682418	-2.203779385	-0.746238211	-0.610814334	-0.77471596
positive regulation of nucleocytoplasmic transport	0.022314452	0.400977144	0.550776225	-0.104021934	-1.692224089	-1.968683065	-0.175319167	-1.337802796
positive regulation of organ growth	-0.744712161	0.004989305	0.044832117	-1.754244237	-2.966011335	-0.981306294	-0.281815338	-2.909036887
positive regulation of organelle organization	1.021993985	3.489406148	3.232511598	2.122590674	-0.030921381	-0.666672287	0.008515438	-0.31890035
positive regulation of ossification	-5.333902964	-1.35439825	-0.90650982	-9.311907081	-2.154523836	-0.768840381	-0.083838756	-1.971380637
positive regulation of osteoblast differentiation	-4.330039054	-1.360524464	-0.628975393	-8.652400535	-1.050327593	-0.713734714	-0.126093059	-0.82050441
positive regulation of peptidyl-tyrosine phosphorylation	-2.338318924	-1.298625885	-1.054513816	-2.482588884	-3.102786929	-2.26769615	-0.319299601	-4.214592783
positive regulation of protein catabolic process	0.672714951	2.068906542	1.985389914	2.410576889	-0.002050557	-0.463493948	-0.18840336	-0.159950833
positive regulation of protein complex assembly	0.784077993	2.60816676	1.867788261	2.150553882	-0.060142103	-0.571866796	-0.039218137	-0.152014729
positive regulation of protein kinase activity	-1.435535149	0.127294902	0.412717356	-1.448746233	-3.302704746	-2.511183517	-0.101885173	-4.758478589
positive regulation of protein localization to nucleus	-0.039448081	0.113306235	0.271908594	-0.240859797	-2.309335652	-4.554636379	-0.577460748	-1.689356048
positive regulation of protein polymerization	1.033066752	2.265291706	1.94844184	2.125251837	-0.131044804	-0.48770449	-0.00879368	-0.06223159
positive regulation of protein serine/threonine kinase activity	-1.818857457	0.001939374	0.272238058	-1.415874052	-2.409490579	-1.795766311	-0.176395097	-3.606427074
positive regulation of protein tyrosine kinase activity	-2.227106844	-0.933995611	-0.205922735	-1.685981436	-0.81774959	-1.015876253	-0.04580428	-2.644619502
positive regulation of proteolysis	0.849898211	1.977800978	1.587819458	2.533952886	0.020885602	-0.272289182	0.020752533	0.10742368
positive regulation of proteolysis involved in cellular protein catabolic process	1.296716369	2.270369957	1.66581283	3.236037258	0.121236772	-0.050882491	0.024380908	0.219082335
positive regulation of response to external stimulus	-0.511684606	-1.727020943	-1.401594104	-1.632209829	-1.318818442	-0.532600171	-0.319902197	-0.088459007
positive regulation of secretion	-3.316954163	-1.529351235	-0.803698243	-1.693805259	-0.013888977	-0.263003897	-0.086120867	-0.315452074
positive regulation of skeletal muscle tissue development	-1.763910116	-1.098375403	-0.419636487	-4.01706735	-0.694670917	-0.221191718	-0.093976657	-1.526445231
positive regulation of stem cell proliferation	-1.630483432	-0.496979978	-0.147410308	-1.30927738	-2.307094139	-0.577834543	-0.02139695	-0.40862315
positive regulation of stress-activated MAPK cascade	-1.763879717	-0.259365605	0.013832981	-2.101414326	-1.473693095	-1.199352013	-0.192307692	-1.226810067
positive regulation of stress-activated protein kinase signaling cascade	-1.657461361	-0.208954894	0.042872589	-2.063370422	-1.321039815	-1.159450468	-0.21852504	-1.06813943
positive regulation of striated muscle tissue development	-1.415450821	-0.163160693	-0.100368066	-2.819862721	-2.381375378	-1.266204906	-0.210026637	-3.866165754
positive regulation of synapse assembly	-4.264805528	-2.225485389	-0.924222595	-11.92056296	-5.014376077	-1.710309603	-0.341006935	-3.56315665
positive regulation of synaptic transmission	-1.574239713	-0.180897424	0.095547445	-2.088760581	-1.701564987	-0.964906438	-0.13289784	-1.896952398
positive regulation of ubiquitin protein ligase activity	1.485463439	1.907846344	1.273331627	3.472845082	0.986400507	0.508727923	0.09349949	0.677313505
positive regulation of ubiquitin-protein ligase activity involved in regulation of mitotic cell cycle transition	1.449042403	1.795962788	1.053997713	3.621613284	1.011617696	0.433919941	0.05425911	0.646565157
positive regulation of vasculature development	-1.550293909	-0.667482465	-0.725824645	-0.772775651	-1.868027338	-2.064548388	-0.785791983	-2.212874832
positive regulation of viral life cycle	2.090305526	2.050190342	2.214612246	1.733173476	0.245366826	-0.067764819	0.229302695	-0.116592795
positive regulation of viral process	2.300953992	2.180857376	2.256241118	1.608917957	0.230174371	-0.059530863	0.228815863	-0.186584626
positive regulation of viral transcription	2.844015924	1.782670903	1.659331167	1.836833444	-0.569851504	-0.282905764	-0.014993936	-0.102147769
postreplication repair	1.567831618	1.839208302	1.011925027	2.956794965	0.900647438	0.31772129	0.070611196	1.76649575
posttranscriptional gene silencing	2.054012861	2.05486567	3.201010679	1.049930848	-0.081384444	-0.297598877	-0.183334988	-0.016893388
posttranscriptional gene silencing by RNA	2.054012861	2.05486567	3.201010679	1.049930848	-0.081384444	-0.297598877	-0.183334988	-0.016893388
posttranscriptional regulation of gene expression	6.129883789	11.30832752	11.90035519	9.527143606	-0.072127505	-1.427276524	-0.63069422	-0.141845706
potassium ion homeostasis	-1.352895112	-0.451121847	-0.33597672	-1.039577599	-2.545591719	-1.192548354	-0.569214571	-1.838111749
potassium ion import	-2.578367146	-2.488327523	-2.167577975	-2.79375297	-2.671951732	-3.026925616	-0.458519837	-3.990094975
potassium ion transmembrane transport	-6.450443203	-4.695196662	-4.290924196	-9.360056163	-2.955524294	-5.377095781	-1.154548448	-7.514393351
potassium ion transport	-7.47630688	-5.372490887	-4.454305211	-11.39542119	-2.369349488	-4.755375879	-0.739061148	-6.333276546
presynaptic process involved in chemical synaptic transmission	-0.586880539	-0.028933336	-0.058550233	-1.042667975	-3.740652823	-2.799618433	-0.281107084	-3.108480797
prostate gland development	-3.171328596	-1.544865051	-0.779737819	-4.25675126	-2.637716717	-0.932918301	-0.310747987	-1.674222248
prostate gland epithelium morphogenesis	-4.737963954	-2.396032084	-1.190529108	-7.667550187	-2.209931544	-0.918732726	-0.372552563	-1.24216207
prostate gland morphogenesis	-4.910314973	-2.671932276	-1.214271372	-7.745193205	-2.241431791	-0.875861027	-0.335191395	-1.448624464
proteasomal protein catabolic process	4.01432143	6.364339012	5.398336563	6.765089229	1.571695588	0.234575997	0.591881992	0.330168124
proteasome-mediated ubiquitin-dependent protein catabolic process	4.441782047	6.174401137	5.061871503	6.313013896	1.941965427	0.355577631	0.5317412	0.715437535
protein acetylation	2.278581182	3.011740515	3.113629627	1.824814029	0.212555011	0.225014593	0.182140036	-0.044803863
protein activation cascade	-2.391158315	-2.935868843	-1.773112663	-0.70454248	0.098469671	0.057475518	0.26406717	0.22523694
protein acylation	1.686229589	2.413163301	2.975150336	1.466618697	0.219688685	0.111652163	0.184544497	-0.185167435
protein alkylation	2.750484172	5.124668098	5.80564689	1.848405948	-0.084944533	-0.497405312	-0.323228656	-0.080723732
protein autophosphorylation	0.137004934	1.822378715	2.465354976	0.043130405	-1.638344037	-1.384908861	-0.021315126	-0.806018417
protein complex disassembly	2.074766911	2.043303281	1.138086798	2.573165072	0.084081004	-0.203657917	-0.054018539	-0.181497965
protein folding	2.258805509	1.8294985	1.169346546	3.937553779	0.335207586	-0.031425748	0.025281132	0.282103889
protein import	1.63032821	2.180857376	2.504418862	1.111446158	-1.028720994	-1.686182062	-0.193542068	-1.329859113
protein import into nucleus	1.258853094	1.847720476	2.496301199	0.515212541	-1.316789691	-1.682868407	-0.183334988	-1.508175016
protein K11-linked ubiquitination	2.115924756	1.977800978	2.041606153	1.066121636	0.061249565	-0.07445254	-0.12362024	0.499945025
protein K48-linked ubiquitination	1.532922508	1.68515719	1.370321567	1.112723465	0.179259007	-0.034272102	0.020218735	0.455363658
protein K63-linked ubiquitination	2.158113184	2.128762294	2.607121433	1.459742622	0.841786057	0.135678502	0.116810895	0.841375068
protein localization to cell periphery	0.360158935	2.189127047	3.150934329	0.577692757	-1.10875186	-0.9532949	-0.021544517	-1.80129127
protein localization to endoplasmic reticulum	5.56458481	5.462577796	1.834550877	9.122773178	0.105817185	-0.269485305	-0.133672409	-0.03917998
protein localization to membrane	2.545931462	6.03272301	4.44405313	3.946870144	-1.5592819	-1.285171176	-0.029805896	-2.36720064
protein localization to mitochondrion	1.633204987	1.570336282	1.797314088	1.466553361	0.175287114	-0.261865507	0.1155295	-0.135734959
protein localization to nucleus	1.531183162	2.270369957	3.423306888	0.865040686	-2.251683288	-4.245478796	-0.5317412	-2.414791243
protein localization to plasma membrane	0.345333444	2.240885086	3.299978424	0.454051791	-0.95986075	-1.015641946	-0.093976657	-1.441029292
protein methylation	2.750484172	5.124668098	5.80564689	1.848405948	-0.084944533	-0.497405312	-0.323228656	-0.080723732
protein polymerization	0.962402161	2.056582273	1.672698617	1.378811407	-0.205090602	-0.687507489	-0.012223923	-0.253247427
protein polyubiquitination	3.717755898	6.615272989	5.281401528	5.4188995	1.27679539	0.066040075	-0.012465085	1.034072372
protein secretion	-3.757655519	-2.363154672	-1.173053057	-4.614017318	-1.089970782	-1.586583934	-0.816211459	-1.630170006
protein sumoylation	3.476030659	4.364074037	2.990683854	3.67246766	2.398517338	0.422994473	0.154472371	0.972971587
protein targeting to ER	4.900167765	4.739054778	1.106508422	9.102061326	-0.181344277	-0.266069863	-0.153126318	-0.023141669
protein targeting to membrane	2.791038608	2.789207975	0.926493981	5.123514959	-0.305386366	-0.224705209	0.001603555	-0.270662033
protein targeting to nucleus	1.258853094	1.847720476	2.496301199	0.515212541	-1.316789691	-1.682868407	-0.183334988	-1.508175016
protein ubiquitination involved in ubiquitin-dependent protein catabolic process	3.261041589	5.584185754	3.915213437	5.118002365	0.637949678	0.018210899	-0.008515438	1.579734075
protein-DNA complex assembly	2.41671769	1.55283972	1.249067107	2.57991135	3.232647312	2.711224297	0.553508401	4.26024049
protein-DNA complex subunit organization	3.695290659	2.749509288	2.47351117	3.148663823	2.096037819	1.489845518	0.367061636	2.964973405
proximal/distal pattern formation	-3.804916454	-3.254814113	-0.994792304	-7.724325814	-1.81480923	-0.563095048	-0.075228335	-2.299907652
purine nucleoside biosynthetic process	1.553175975	1.600054363	0.522083578	3.119230294	-0.094259341	-0.336895969	-0.012465085	-0.009023943
purine nucleoside metabolic process	4.06642696	4.10670938	1.761146773	7.259749749	0.213552163	0.14690171	0.078192851	0.403230516
purine nucleoside monophosphate metabolic process	4.779229558	4.64189653	2.396751204	7.262828003	0.246000586	0.26987312	0.191822888	0.078173526
purine nucleoside triphosphate biosynthetic process	2.300953992	1.692180901	0.477978634	2.471458619	-0.060142103	-0.300923001	-0.023464517	0.062419913
purine nucleoside triphosphate metabolic process	5.013801467	4.903359749	1.886538349	8.217631396	0.017048357	0.040639974	0.101138205	0.067176745
purine ribonucleoside biosynthetic process	1.553175975	1.600054363	0.522083578	3.119230294	-0.094259341	-0.336895969	-0.012465085	-0.009023943
purine ribonucleoside metabolic process	4.150338985	4.178069957	1.812767937	7.44122061	0.251892202	0.21255636	0.133672409	0.452306514
purine ribonucleoside monophosphate metabolic process	4.886219983	4.758672249	2.490935153	7.312857826	0.262578963	0.301678237	0.205697878	0.093451705
purine ribonucleoside triphosphate biosynthetic process	2.024404968	1.439996764	0.415369751	2.456750348	-0.190764001	-0.463493948	-0.095566918	0.054340679
purine ribonucleoside triphosphate metabolic process	4.625584617	4.657790184	1.763884574	7.996469673	0.010825217	0.025223674	0.05850805	0.081309811
Ras protein signal transduction	0.721173527	2.768838842	3.170010691	-0.022925973	-3.308098878	-5.277065445	-0.761266533	-2.361333683
recombinational repair	1.765927862	1.97420412	1.107663511	2.4135978	0.717821971	0.363397254	0.146941245	2.302035291
regeneration	-1.254085721	-0.088957506	-0.086707313	-1.059178036	-4.237776935	-1.951566207	-0.387354879	-2.909763484
regionalization	-6.971316378	-2.375253077	-0.080370718	-21.23882107	-8.043475081	-4.512880773	-0.957425086	-8.654003323
regulated exocytosis	-0.606150497	0.033734946	0.002229805	-0.597184469	-2.256079021	-2.230800357	-0.194825446	-2.165181892
regulation of actin cytoskeleton organization	0.267191349	1.213697541	0.895464633	0.053476391	-2.084199246	-3.454143591	-0.26934534	-2.495755274
regulation of actin filament length	0.950918765	1.882347103	1.346720341	1.179879809	-0.428083887	-1.437089157	-0.197864432	-0.689752287
regulation of actin filament-based process	0.078277309	1.006847387	0.731988434	-0.139301677	-2.625397352	-4.161526654	-0.458519837	-3.61679006
regulation of actin polymerization or depolymerization	0.968801473	1.906237317	1.375191001	1.212476225	-0.387604691	-1.359864652	-0.176714965	-0.674013284
regulation of adenylate cyclase activity	-1.539327496	-0.848238415	-0.210732487	-2.777694196	-1.27938388	-0.56156778	0.021640892	-1.551469249
regulation of alpha-amino-3-hydroxy-5-methyl-4-isoxazole propionate selective glutamate receptor activity	-0.432132915	-0.238601737	-0.020711193	-2.22779079	-1.795313852	-2.41422379	-0.204174108	-3.990094975
regulation of amine transport	-1.92341684	-1.876750133	-0.951618845	-2.491002377	-0.582251019	-0.048101597	0.086351696	-0.845223171
regulation of anatomical structure size	-0.356709262	0.082270456	0.208113955	-1.171183934	-4.565907422	-4.179635563	-0.756809816	-3.963985908
regulation of angiogenesis	-2.980545932	-1.175802143	-0.687285876	-1.962940781	-5.177012099	-5.179382732	-1.644407614	-6.057608552
regulation of animal organ formation	-5.816166414	-0.877929141	-0.782192319	-7.875152065	-1.570463774	-0.470676215	-0.254057576	-3.150128039
regulation of apoptotic signaling pathway	-0.066779757	1.262017115	1.885686774	0.548191188	-1.878200969	-2.222771519	-0.422600849	-2.523962234
regulation of astrocyte differentiation	-0.778768273	-0.250869031	-0.100368066	-1.949686587	-1.874563489	-2.743109783	-1.633465501	-0.598043976
regulation of autophagy	1.433053603	1.859609067	2.023573617	2.096925917	0.239986752	-0.414628251	-0.012720048	0.197786282
regulation of axon extension	-0.604241009	-0.030066435	0.161119931	-1.967610215	-3.65202069	-1.456832465	-0.328428582	-1.615696164
regulation of axon extension involved in axon guidance	-2.125439417	-0.512828888	-0.179571695	-3.160293881	-4.790496017	-2.549629752	-0.837238677	-2.011890255
regulation of axon guidance	-2.525392525	-0.757082619	-0.192561825	-4.298713611	-5.182274804	-2.81386664	-0.835692812	-2.495116398
regulation of axonogenesis	-0.682020015	0.084081136	0.36746069	-3.97044634	-8.677914858	-4.490567245	-0.915494569	-5.715579144
regulation of binding	-0.968553327	0.221474263	0.795026795	-1.139001035	-3.566671085	-3.521534247	-1.064283829	-2.007808365
regulation of biomineral tissue development	-2.231532784	-1.044854193	-0.901029295	-4.805144034	-1.103607958	-0.922025978	-0.14548897	-1.617733256
regulation of blood circulation	-4.551086421	-2.460896102	-1.710255963	-9.021527583	-4.736906041	-5.03322954	-0.380598014	-10.2335532
regulation of blood pressure	-3.995094244	-3.192519462	-3.029724402	-5.059005067	-0.828457114	-0.420188993	-0.230475109	-0.801275822
regulation of blood vessel endothelial cell migration	-0.915854189	-0.446841976	-0.189739561	-2.154894613	-3.102821458	-2.747364857	-0.75784525	-2.434807725
regulation of BMP signaling pathway	-0.623009934	-0.029204546	0.080612961	-1.846148071	-0.862102471	-2.36377213	-1.140362816	-2.047575307
regulation of body fluid levels	-3.395600011	-1.052758729	-0.150288167	-2.954460635	-2.40956686	-1.911572464	-0.453613055	-2.032139404
regulation of bone mineralization	-1.439516131	-0.542740258	-0.54446601	-3.9644954	-0.742904833	-0.662487704	-0.131950033	-1.468213928
regulation of bone remodeling	-2.878945245	-1.824062693	-0.955513562	-3.020032635	-0.291879067	-0.054268032	0.012720048	-0.049494463
regulation of bone resorption	-1.826354282	-1.569135112	-0.723840759	-2.262515115	-0.149866641	0.111251045	0.19726683	-0.030333023
regulation of branching involved in ureteric bud morphogenesis	-2.304136749	-1.147947576	-0.640435514	-3.251812298	-1.3501563	-1.283436751	-0.466720448	-2.396616461
regulation of cAMP biosynthetic process	-3.372884078	-1.194830346	-0.519913855	-3.999185744	-1.588014585	-0.076168183	0.132192891	-1.169093391
regulation of cAMP metabolic process	-3.774366415	-1.813534876	-0.730880828	-5.196363827	-1.657941764	-0.105346152	0.141906573	-1.584404524
regulation of canonical Wnt signaling pathway	-0.081501658	0.471132891	0.330777915	-0.288091371	-2.706888218	-2.683713463	-0.894946127	-3.689055766
regulation of cardiac conduction	-0.329813252	-0.171759838	-0.226241504	-1.312667127	-2.679029097	-4.248192343	-0.86996072	-3.846458697
regulation of cardiac muscle cell proliferation	-1.668133029	-0.200086971	-0.081031135	-3.180776831	-2.134695498	-0.812415757	-0.250552499	-2.069528411
regulation of cardiac muscle contraction	-1.898196976	-0.604613214	-0.909628532	-3.983745699	-0.326442557	-0.682471945	-0.189506406	-3.010732005
regulation of cardiac muscle tissue development	-1.963566258	-0.323644543	-0.37384285	-2.852598449	-2.522729162	-1.709547242	-0.632501594	-2.660278101
regulation of cardiac muscle tissue growth	-1.445594178	-0.22630377	-0.28845644	-2.321690709	-3.191012755	-1.66293314	-0.472744587	-2.926133343
regulation of cardiocyte differentiation	-0.511436713	-0.079218022	-0.300508837	-1.775344454	-1.677164238	-0.887242549	-0.253022052	-1.579921279
regulation of cartilage development	-2.100038211	-1.405869598	-1.21947268	-4.829101763	-4.688704651	-3.826531504	-2.024860921	-3.688960667
regulation of catabolic process	1.833034382	4.932746457	4.577398166	5.05979508	-0.117399906	-0.740034556	-0.172776968	-0.800860251
regulation of catecholamine secretion	-3.753139776	-3.214526924	-1.352109104	-4.742327378	-0.662989184	0.001254677	0.106086785	-1.039858743
regulation of cell cycle phase transition	1.445644445	2.973513931	2.241290471	2.762432352	0.49056364	-0.247820309	-0.038537432	0.163325299
regulation of cell growth	-0.822166344	0.236577184	0.574937206	-0.953120863	-8.63769381	-4.919269065	-0.466720448	-4.655570536
regulation of cell morphogenesis	-0.070619754	1.367788574	2.533198305	-1.894476022	-7.915004385	-7.09887182	-1.844812457	-5.199995008
regulation of cell morphogenesis involved in differentiation	-0.880279846	0.158558911	0.683021632	-5.218728168	-11.38066273	-6.257865859	-0.994284643	-7.700988499
regulation of cell size	-0.607237279	0.033472945	0.219968536	-1.442361759	-4.773197403	-2.779116949	-0.814980103	-2.090915673
regulation of cell-substrate adhesion	-0.704463104	0.121470231	0.197091792	-1.382881981	-1.663579847	-2.323484772	-0.188387242	-0.969285961
regulation of cellular amide metabolic process	4.672085243	7.749927761	8.66424481	5.64382788	-0.102962142	-1.689268282	-1.40217868	-0.118495852
regulation of cellular catabolic process	1.700018901	3.533803027	2.714972062	4.68349867	-0.088065815	-0.442109473	-0.095225896	-0.223752539
regulation of cellular component size	0.117885427	1.084366109	1.249067107	-0.011840987	-3.906295005	-4.870567417	-1.183457577	-2.723031455
regulation of cellular protein catabolic process	1.424645415	2.508527775	1.962645009	4.092161216	0.143458291	-0.073249749	0.041159585	0.016530453
regulation of cellular response to growth factor stimulus	-1.251416429	0.116113978	0.164420468	-2.445208766	-4.976001303	-4.112843315	-0.894946127	-5.551753066
regulation of cellular response to heat	2.960670822	3.75387485	3.113629627	3.774591865	0.108805061	-0.197708136	-0.222722398	0.073211387
regulation of centrosome cycle	0.179903489	0.542114439	0.73269812	0.737367956	2.044995814	1.460589668	1.365896623	1.788022284
regulation of centrosome duplication	0.117571329	0.382807127	0.519913855	0.421365541	1.718921402	1.608928533	1.736346946	1.850762103
regulation of chemotaxis	-1.849289682	-1.291481827	-0.700564713	-2.901369637	-3.611445497	-3.748875408	-1.934776661	-1.584404524
regulation of chondrocyte differentiation	-2.204058102	-1.111197546	-1.03936124	-4.336108132	-3.649125812	-2.280666409	-1.343244078	-3.4418152
regulation of chromatin organization	1.465028704	3.200205795	4.438831916	0.799518329	-0.303163809	-0.646676211	0.020752533	-0.300659528
regulation of chromatin silencing	1.618736812	1.839208302	1.66581283	1.516138314	0.181490228	0.005993524	0.096063962	-0.084464648
regulation of chromosome organization	1.229236346	2.251722818	1.672698617	1.987211025	0.577834147	0.283434491	0.319487358	0.570214412
regulation of circadian sleep/wake cycle	-2.444697118	-2.086850049	-0.994475995	-1.561413115	-0.097291936	0.042435082	0.056276952	-0.057933846
regulation of cyclase activity	-1.525559734	-0.971350066	-0.262052184	-2.793985186	-1.053665619	-0.550355069	0.020752533	-1.570806501
regulation of cyclic nucleotide biosynthetic process	-3.774366415	-1.689196067	-0.882326562	-4.467002521	-1.477033528	-0.184149901	0.122466549	-1.706771179
regulation of cyclic nucleotide metabolic process	-5.063032605	-2.416969432	-1.273886769	-6.004715024	-1.85292312	-0.387652645	0.04170088	-2.217365734
regulation of cytokine secretion	-2.436063069	-2.396032084	-1.958776167	-2.330915027	0.198040727	-0.170919936	-0.928706895	-0.067176745
regulation of cytoskeleton organization	1.037757141	2.432914773	2.612416124	0.835288799	-0.757877378	-1.768794392	0.056804722	-1.632220694
regulation of defense response to virus	1.048337535	1.838413008	1.544797846	2.205985828	0.012469619	-0.102867087	-0.130103952	0.109549776
regulation of dendrite development	0.004236573	0.570718586	0.92653015	-1.949686587	-2.571111783	-2.391513332	-0.210026637	-2.882869995
regulation of dendrite morphogenesis	-0.323379226	0.093339837	0.481627923	-2.890687109	-1.5592819	-0.91710155	-0.144189364	-2.375035952
regulation of dendritic spine development	0.205517182	0.450375968	0.623886669	-1.097057208	-2.091890613	-2.864621297	-0.453084619	-1.856585303
regulation of developmental growth	-1.283237548	-0.143543205	0.117562876	-4.742325604	-5.661589352	-2.512098241	-0.376420273	-4.738069365
regulation of DNA metabolic process	2.751180628	5.242881026	4.523462329	3.793201225	0.460963989	-0.134797021	0.000657281	-0.098750815
regulation of DNA-templated transcription in response to stress	1.795078877	2.883411611	2.958497602	1.86378018	-0.07498516	-0.300198142	-0.003228683	-1.327581405
regulation of embryonic development	-1.704283277	-0.142424851	0.153918787	-4.008139354	-0.786970035	-0.67125801	-0.086351696	-1.788864007
regulation of endothelial cell migration	-1.51282905	-0.069605705	-0.055863242	-2.800213256	-5.451590205	-4.625175942	-1.891643964	-3.692933239
regulation of endothelial cell proliferation	-1.960078667	-0.585713317	-0.508503633	-1.597584098	-2.656478468	-2.722051008	-0.693427644	-1.167942785
regulation of epithelial cell differentiation	-1.747603406	-0.044010562	0.215768366	-1.733173476	-2.637716717	-1.140802541	-0.086429248	-2.506783935
regulation of epithelial cell differentiation involved in kidney development	-1.421813585	0.027044262	0.080895465	-2.150935451	-2.472090147	-0.5409774	-0.26934534	-0.589484878
regulation of epithelial cell migration	-0.685905587	0.048964893	0.078612581	-2.34657141	-4.373689473	-4.802379497	-1.399958205	-2.824073362
regulation of epithelial cell proliferation	-3.418014671	-0.480860771	-0.425697663	-3.508156024	-6.853726768	-4.194638739	-0.745556157	-6.037951598
regulation of ERK1 and ERK2 cascade	-1.780087914	-0.413744222	0.082667427	-2.860071626	-1.92046571	-0.57881755	-0.385874228	-0.710178275
regulation of extent of cell growth	-0.837874576	-0.046101292	0.083898225	-2.35508266	-4.450921093	-1.307708294	-0.407261024	-1.729918923
regulation of fat cell differentiation	-0.877673051	-0.19960286	-0.091316182	-2.309148624	-2.565717948	-2.160414533	-0.347343525	-3.361631128
regulation of fibroblast growth factor receptor signaling pathway	-1.461639729	0.008906638	-0.219968536	-3.020032635	-4.968140171	-1.432787667	-0.640155293	-3.015456571
"regulation of gene expression, epigenetic"	5.021636246	6.696108862	8.479434526	4.232142047	0.065275529	-0.069116773	-0.138458511	0.061239355
regulation of gene silencing	2.879844106	2.896739921	3.384403703	1.637844149	-0.120451308	-0.190606105	0.030136049	-0.267567356
regulation of glial cell differentiation	-2.233711837	-0.644245956	-0.270929103	-4.546531032	-4.773197403	-2.56520252	-1.085498681	-1.758718453
regulation of gliogenesis	-1.739513723	-0.570578463	-0.082169727	-3.385934477	-4.013938702	-2.353123412	-1.202585291	-2.006207937
regulation of glutamate receptor signaling pathway	-0.63459657	-0.364582127	-0.115849291	-2.553885343	-2.4142854	-1.710309603	-0.127309275	-2.408879137
regulation of heart contraction	-4.84762441	-2.460896102	-2.004776195	-8.43317904	-5.174812219	-6.533216219	-0.912541829	-11.71013589
regulation of heart growth	-1.208307229	-0.145418823	-0.100368066	-2.552444501	-3.436666157	-1.587545765	-0.51475003	-2.860333901
regulation of heart rate	-1.747603406	-0.876248831	-0.964542206	-2.923314177	-1.640017529	-1.3444982	-0.249231579	-4.498789658
regulation of hemopoiesis	-2.474493878	-0.810526496	-0.385186801	-1.462911411	-2.676235339	-1.122058257	-0.563539296	-1.583199939
regulation of histone methylation	1.337618544	2.870055024	4.240834951	0.57059026	-0.481349851	-0.648699547	-0.031807791	0.014332295
regulation of homeostatic process	-1.115158374	-0.005715234	-0.096505366	-0.597922943	-2.673707928	-1.343827307	-0.29200304	-1.849855483
regulation of hormone levels	-8.712507436	-6.074896891	-6.8436242	-9.806492781	-1.005520377	-0.354903704	-0.053579185	-1.08660153
regulation of hormone metabolic process	-0.227676925	0.048419753	0.080370718	-0.731849775	-2.61432785	-2.018371615	-0.818133858	-2.117158843
regulation of hormone secretion	-3.401628557	-1.838413008	-1.606152955	-4.095243521	-1.451444198	-0.670915821	-0.183334988	-1.973650053
regulation of inflammatory response	-2.024404968	-1.862967612	-1.477365094	-0.634333801	-0.429158737	-0.168556276	-0.025533894	-0.15149122
regulation of innate immune response	0.38754732	0.343771759	0.209544025	1.408243094	2.112268076	0.985552951	0.406551408	1.530891261
regulation of insulin secretion	-1.413215387	-0.896229562	-0.480161417	-2.868340548	-1.351875703	-0.928153815	-0.313770947	-1.519213064
regulation of interleukin-17 production	-1.657461361	-1.461571232	-2.1434461	-1.299529058	0.213652966	0.052193679	-0.012465085	0.144909419
regulation of ion transmembrane transport	-5.751350994	-2.580546765	-2.018796914	-10.5567622	-4.307394253	-6.496424846	-1.666888407	-6.030035721
regulation of ion transmembrane transporter activity	-0.559155225	-0.042992613	0.042631309	-2.38853987	-1.990397675	-2.240092763	-0.263180572	-2.638484394
regulation of kidney development	-3.671917537	-0.619512865	-0.287214526	-6.272213179	-2.780858516	-1.829367654	-0.450727683	-2.415965658
regulation of lamellipodium organization	0.264198069	0.973461596	1.2133501	0.189429203	-1.941441728	-1.897284147	-0.032010888	-1.352896849
regulation of lipid biosynthetic process	0.119573908	0.103703832	0.082911626	0.26960607	-2.571395218	-1.702983178	-0.087422135	-2.495755274
regulation of lipid metabolic process	-0.119207524	0.040521197	0.073168674	0.022925973	-2.573744127	-1.479909313	-0.050693389	-1.837724591
regulation of lyase activity	-1.428177613	-1.222468719	-0.406417704	-3.008288817	-1.011130563	-0.412666411	0.051604938	-1.613495684
regulation of MAP kinase activity	-1.988752508	0.048419753	0.798538165	-1.995489472	-3.144885255	-2.880861793	-0.174059401	-4.005706186
regulation of membrane potential	-1.640951282	-0.200086971	-0.216180506	-2.574358553	-5.597435825	-4.870567417	-0.617493753	-6.458094142
regulation of membrane repolarization	-0.635794826	-0.143472427	-0.108261772	-1.01019777	-1.371715333	-1.538552453	-0.932867538	-2.286244519
regulation of mesenchymal cell proliferation	-2.937174386	-0.788539226	-0.672650794	-5.004316966	-3.174140919	-1.66564225	-0.39618419	-2.692599112
regulation of mesonephros development	-1.744017024	-0.527557142	-0.256700667	-3.670508403	-1.879789564	-1.445864128	-0.553508401	-3.09889799
regulation of metal ion transport	-1.395525367	-0.15109566	-0.143734493	-2.854648349	-1.949099818	-2.239107712	-0.41563358	-4.459628557
regulation of metanephros development	-2.027907038	-0.434728778	-0.445988627	-4.035364832	-5.279097417	-0.985118356	-0.146461606	-1.879611965
regulation of microtubule-based process	1.354851457	1.535836204	1.826629732	1.268065225	1.509047705	0.694158365	1.268247127	0.424115405
regulation of mitochondrion organization	1.880664962	2.867005767	1.96178558	2.818014381	0.122866503	-0.385422997	-0.047102418	-0.143456935
regulation of mitotic cell cycle	2.03108134	3.629957831	3.067996941	3.204387914	0.544243669	-0.199835134	-0.025281132	0.045283299
regulation of mitotic cell cycle phase transition	1.854438447	3.537668028	2.664408002	3.370923851	0.422955691	-0.145859672	-0.019636192	0.239493677
regulation of morphogenesis of a branching structure	-5.914087028	-2.383541339	-1.438220748	-8.934823227	-3.392232497	-1.872892236	-0.810306977	-4.500134966
regulation of morphogenesis of an epithelium	-0.35322318	0.208185713	0.265814424	-0.803376243	-1.826246558	-1.602942837	-0.965455951	-1.552198123
regulation of mRNA metabolic process	1.125891034	2.365996676	4.305367044	1.597584098	-0.707921638	-1.353920694	-0.016740909	-1.727995076
regulation of mRNA stability	1.213356741	2.919718377	3.73784247	2.740903571	-0.696767794	-0.599612988	-0.01251292	-0.603445124
regulation of muscle adaptation	-0.112899577	0.305070516	0.59006287	-0.215381142	-3.989652007	-5.149169799	-2.252787238	-1.859041069
regulation of muscle cell differentiation	-0.353609879	-0.048788057	0.112894359	-1.238643642	-2.68200956	-2.644463523	-0.487770554	-3.120211723
regulation of muscle contraction	-2.928649093	-1.414980622	-1.103013172	-5.103046844	-0.895147895	-1.157958377	-0.029805896	-4.237406583
regulation of muscle organ development	-3.317933801	-1.073447567	-0.462428982	-5.927376644	-2.686691125	-1.134699023	-0.461545527	-3.868457314
regulation of muscle system process	-2.180565775	-0.611727414	-0.231974374	-4.160179142	-2.612431157	-2.830379787	-0.26406717	-5.107608588
regulation of muscle tissue development	-3.845081243	-1.23894	-0.643262205	-6.0944273	-3.152846902	-1.492154797	-0.809178827	-4.120920005
regulation of myeloid cell differentiation	-2.067672432	-0.444144155	-0.247539006	-1.025970489	-3.498470217	-1.693556766	-1.250881842	-2.87775001
regulation of neural precursor cell proliferation	-1.664567769	-0.467193929	0.066089883	-2.754308988	-2.586477021	-2.217249725	-0.472946112	-0.801136415
regulation of neurological system process	-1.935945125	-1.310326438	-2.111493275	-3.024390656	-0.603967816	-0.604068646	-0.767168047	-1.026004052
regulation of neuron apoptotic process	-0.341273696	0.404008778	0.727370783	-0.643414338	-4.100325925	-1.982038565	-0.295550098	-2.80510426
regulation of neuron death	-0.008541187	0.933995611	1.154672377	-0.128777533	-3.703858431	-2.574679114	-0.392196116	-2.332283428
regulation of neuron projection development	-0.952015004	0.336600155	0.90287664	-6.000730861	-12.78018768	-9.098691082	-1.348238547	-11.4848472
regulation of neurotransmitter levels	-1.438312161	-0.191614085	-0.154166309	-1.564006815	-4.589524168	-3.052179098	-0.134990445	-3.604885568
regulation of neurotransmitter receptor activity	-0.474792628	-0.249777814	-0.060653766	-1.902252647	-2.23936167	-1.569480368	-0.133672409	-2.127378725
regulation of Notch signaling pathway	-2.428717429	-1.818920438	-0.900197053	-3.549093392	-1.679758138	-1.151495976	-0.341898104	-0.768287289
regulation of nucleocytoplasmic transport	0.556632052	1.168367081	1.752971525	0.069985789	-1.087574719	-2.481714527	-0.21852504	-1.583199939
regulation of nucleotide biosynthetic process	-3.401740443	-1.498022681	-0.813377816	-4.068156141	-1.431217866	-0.283190342	0.05425911	-1.961975186
regulation of nucleotide metabolic process	-1.411908951	-0.630931562	-0.385367314	-1.896436705	-0.996994597	-0.464575075	-0.031345711	-2.070537356
regulation of odontogenesis	-5.38405556	-1.25381193	-1.529127966	-5.839672945	-2.415429018	-2.162919954	-0.469036946	-2.365036309
regulation of organ growth	-0.747267323	-0.040845311	0.035039549	-1.607940752	-1.526266394	-0.750940054	-0.222722398	-1.549351626
regulation of organ morphogenesis	-1.393974911	-0.034633281	-0.025593658	-3.329767235	-4.110578248	-4.494836016	-2.198913089	-4.773529115
regulation of ossification	-4.755304	-1.055728663	-0.419667882	-8.413075096	-2.712954336	-1.72035475	-0.433954616	-3.450098181
regulation of osteoblast differentiation	-3.845622788	-0.877045984	-0.32590689	-6.830681584	-1.908141246	-1.347487307	-0.458519837	-1.609002662
regulation of peptide hormone secretion	-2.373551416	-1.475993549	-0.911685431	-3.621613284	-1.530865546	-0.985664481	-0.237062047	-2.007808365
regulation of peptide secretion	-2.530724365	-1.792942212	-1.059735645	-3.835308221	-1.553863844	-1.059156651	-0.25314336	-2.124108402
regulation of peptide transport	-2.727125222	-1.908330331	-1.132882795	-4.035436437	-1.640824489	-1.144175476	-0.267245507	-2.270869666
regulation of peptidyl-tyrosine phosphorylation	-1.497357829	-0.624013072	-0.335219753	-2.359767126	-4.373689473	-3.019706282	-0.499677093	-5.312367845
regulation of postsynaptic membrane potential	-3.762805253	-1.583123157	-0.935103086	-5.969698367	-1.699430178	-1.509496466	-0.458519837	-2.63119151
regulation of proteasomal protein catabolic process	0.820282299	1.458194282	1.66581283	1.746840852	0.173982127	0.013012975	0.348051465	-0.10442618
regulation of protein binding	-0.202756071	0.473700489	0.722773123	-0.045963848	-2.661579541	-2.975660639	-1.617498025	-0.980110797
regulation of protein catabolic process	0.992343232	2.82500823	2.983216573	3.433992839	0.06726167	-0.405458575	-0.018892086	-0.46509372
regulation of protein complex assembly	1.038239121	3.181311684	2.259179807	2.061306637	-0.534340076	-1.604706198	-0.054049601	-0.98797109
regulation of protein import into nucleus	0.027002935	0.19251717	0.384391222	-0.449933474	-1.507798594	-2.260709801	-0.19381548	-1.321378639
regulation of protein localization to nucleus	0.009033399	0.119423056	0.277603392	-0.36174739	-2.890776149	-5.326933679	-0.564150162	-2.397474372
regulation of protein modification by small protein conjugation or removal	1.904837183	2.423864719	2.025926974	3.515411579	0.131365771	-0.188085542	-0.118320577	0.177100489
regulation of protein polymerization	1.020982659	1.924185713	1.314636173	1.530299601	-0.71502632	-1.215840873	-0.05425911	-0.804004559
regulation of protein secretion	-3.271310578	-2.363154672	-1.567912657	-3.99259345	-0.481545467	-0.922025978	-0.56241088	-1.061821263
regulation of protein serine/threonine kinase activity	-0.977395105	0.556424336	1.419283185	-0.709177409	-1.993726844	-2.875582852	-0.269911661	-3.56315665
regulation of protein ubiquitination	1.935681267	2.260131632	1.638917064	3.845392894	0.090785264	-0.199582014	-0.13238393	0.177100489
regulation of protein ubiquitination involved in ubiquitin-dependent protein catabolic process	1.433070123	1.488207224	0.742582002	3.343370233	0.743552049	0.228573993	0.040316029	0.9417249
regulation of proteolysis involved in cellular protein catabolic process	2.040319436	2.936874085	2.256241118	4.564775996	0.325002353	0.02118598	0.299182871	0.102147769
regulation of purine nucleotide biosynthetic process	-3.317933801	-1.442788992	-0.784275253	-3.957095865	-1.610351259	-0.290054525	0.062666707	-2.058074798
regulation of purine nucleotide metabolic process	-1.401006961	-0.574641524	-0.36493574	-1.820231879	-1.172292586	-0.671040452	-0.056661481	-2.424326282
regulation of Ras protein signal transduction	0.316811602	1.826791831	1.822041425	-0.083961306	-3.144885255	-3.924398785	-0.594699946	-1.828588842
regulation of receptor activity	-0.053752438	0.02616268	0.05629082	-1.670997475	-1.834197308	-1.73573965	-0.344878623	-3.031005905
regulation of response to biotic stimulus	1.328926453	1.646185618	1.427851681	1.941119941	0.190333015	-0.186914396	-0.300472385	0.241651732
regulation of Rho protein signal transduction	0.235464447	0.968376052	1.478703932	-0.073871002	-1.380733688	-1.832106396	-0.26406717	-0.903314933
regulation of RNA splicing	0.299652868	1.841044138	3.441407334	0.371722377	-0.899190512	-0.859327247	-0.005556716	-1.338764992
regulation of RNA stability	1.383944966	2.945699222	3.823189086	2.679954799	-0.863253234	-0.70590833	-0.00049359	-0.531782922
regulation of signal transduction by p53 class mediator	3.178720986	2.870394352	3.599657219	3.801678846	0.235145907	-0.122422153	-0.047201639	0.439419832
regulation of skeletal muscle tissue development	-2.611534263	-1.847608155	-0.845329938	-4.293685673	-0.703432077	-0.154848283	-0.171533315	-1.576645315
regulation of small GTPase mediated signal transduction	0.247018326	1.79319279	1.721687534	-0.473661501	-2.99779495	-4.383975783	-0.680374494	-2.137228724
regulation of smooth muscle cell proliferation	-1.477838104	-0.233188206	-0.037644161	-1.631307413	-3.542405964	-1.710309603	-0.726865663	-3.492370064
regulation of sprouting angiogenesis	-1.077377633	-0.353461395	-0.043610134	-1.471848504	-2.303100277	-2.215169682	-1.638159926	-2.488630715
regulation of stem cell differentiation	-0.049809	0.141582044	0.415160332	-1.466553361	-0.809636044	-1.375049114	-0.480598828	-1.378509398
regulation of striated muscle contraction	-2.445858583	-0.923310787	-0.727674167	-4.436076926	-0.701928185	-1.233564166	-0.242998284	-3.823501039
regulation of striated muscle tissue development	-3.700318947	-1.164218826	-0.536800459	-6.020415075	-2.978276591	-1.303954648	-0.593628999	-4.023056541
"regulation of symbiosis, encompassing mutualism through parasitism"	1.9055556	2.050190342	2.474672347	2.773908186	0.210726952	-0.135678502	0.004525316	0.036381389
regulation of synapse assembly	-5.429892374	-2.180805665	-1.002987338	-13.41132824	-5.583715344	-1.52677142	-0.367061636	-3.361631128
regulation of synapse organization	-5.303066175	-1.666087087	-0.411593809	-11.71435543	-8.140671103	-2.47695319	-0.793396441	-5.894201507
regulation of synapse structure or activity	-5.154796952	-1.468674936	-0.257952523	-11.0799122	-8.619259426	-2.725497219	-0.746619027	-6.129376531
regulation of synaptic plasticity	-1.035170721	-0.177870519	0.112395045	-2.17030958	-3.157856558	-3.057621206	-0.652088947	-4.117356556
"regulation of synaptic transmission, glutamatergic"	-3.701575971	-1.627908863	-0.930656301	-6.958591611	-1.646926635	-0.208382466	0.024996237	-2.183709711
regulation of system process	-6.223972408	-2.1537801	-1.107219991	-11.78048556	-7.732543945	-7.521783077	-0.95481444	-12.09858112
regulation of systemic arterial blood pressure	-2.474080993	-2.17624189	-1.965461315	-4.879188063	-0.161254767	-0.122706445	-0.101138205	-0.567007521
regulation of systemic arterial blood pressure by hormone	-1.411398858	-2.253828561	-1.58292411	-2.163113229	-0.264252122	-0.090096569	-0.190288844	-0.272362589
regulation of systemic arterial blood pressure mediated by a chemical signal	-1.41076822	-2.099365537	-1.616395183	-2.850605071	-0.166451407	-0.105252113	-0.067256362	-0.699636758
regulation of tissue remodeling	-2.345525737	-1.427383556	-1.158350247	-2.293548566	-0.868483567	-0.32776908	-0.074030026	-0.244467204
regulation of transcription from RNA polymerase II promoter in response to hypoxia	1.530415219	2.240885086	2.025035897	1.556628844	-0.64610504	-0.337039495	-0.012720048	-1.45352814
regulation of transcription from RNA polymerase II promoter in response to stress	2.084589963	2.872410988	2.786573095	2.134859364	-0.032620671	-0.180240972	-0.005975631	-0.889088229
regulation of translation	4.941796161	8.750905592	9.230372853	6.510449229	-0.048325376	-1.61581427	-1.42767322	-0.054317521
regulation of translational initiation	1.987528296	2.969486911	2.178442477	3.36728553	0.370258063	-0.027151375	-0.267245507	0.35050019
regulation of transmembrane receptor protein serine/threonine kinase signaling pathway	-0.862565617	-0.042557529	-0.00619332	-1.922715726	-3.041900545	-3.239096858	-0.765179831	-3.531759395
regulation of transmembrane transport	-5.888315686	-2.587320888	-1.832695727	-10.45894782	-3.987941397	-6.553914176	-1.735612347	-5.778425478
regulation of transmembrane transporter activity	-0.603182745	-0.077612696	0.004009051	-2.493468505	-1.744147592	-2.160414533	-0.26406717	-2.418466085
regulation of transporter activity	-0.531272047	-0.028258818	0.024487154	-2.238268025	-1.870680596	-2.290479908	-0.246737235	-2.534282027
regulation of ubiquitin protein ligase activity	1.573212643	1.957425952	1.421904264	3.506012213	0.845970428	0.37978491	0.048506614	0.593428816
regulation of ubiquitin-protein transferase activity	2.178400169	2.344697955	1.63527571	4.091147992	0.312253374	0.14100068	-0.004522149	0.564886401
regulation of vasculature development	-4.551488482	-1.8294985	-1.136921834	-3.269776803	-5.32834066	-5.328008763	-1.694860322	-6.708354547
regulation of vesicle-mediated transport	0.707027988	2.270369957	2.025035897	0.384760087	-0.380776793	-1.580448679	-0.138265511	-0.389659994
regulation of viral process	2.11995662	2.409056139	2.943470989	2.975492015	0.274642089	-0.115752618	-0.00049359	0.149567033
regulation of viral transcription	2.152597512	1.441753058	1.894723357	1.502326172	-0.521282394	-0.532444592	-0.119649886	-0.051177175
regulation of Wnt signaling pathway	-0.096169405	0.842776134	0.831926292	-0.56915195	-5.960107924	-4.578903251	-1.154548448	-5.860442953
renal system development	-10.94478202	-3.48906685	-1.996988611	-15.21455206	-12.24257574	-10.02332601	-4.222778939	-8.917424979
renal system vasculature development	-1.216480986	-0.540755235	-0.676633426	-2.087637431	-2.142145761	-1.492050509	-0.458519837	-1.285598392
renal tubule development	-8.293172408	-2.671932276	-1.393904558	-13.08403838	-6.487126768	-6.207016147	-2.84706403	-4.584125008
renal tubule morphogenesis	-7.458135414	-2.290907947	-1.236320441	-13.59157904	-4.909008524	-4.530525489	-1.668734261	-4.225678819
renal vesicle development	-2.521543883	-0.771992611	-0.340045862	-6.182891106	-1.846071773	-2.657125702	-1.035303275	-1.103995319
renal vesicle morphogenesis	-2.27041676	-0.599931684	-0.250534615	-5.615111315	-1.801765642	-3.008942131	-1.242007924	-0.965980014
replacement ossification	-4.474164549	-2.618981479	-1.358080287	-4.722371365	-2.223200885	-1.325788398	-0.128062175	-1.769559349
reproductive structure development	-2.956780424	-0.830270585	0.166479466	-6.740434309	-2.48948055	-1.235798984	0.003504602	-2.506783935
reproductive system development	-3.04679477	-0.876271637	0.182216686	-6.897519974	-2.389642827	-1.222093271	-0.003112955	-2.506783935
respiratory electron transport chain	3.796018715	3.234321696	1.188231286	6.121061043	0.862484347	1.567232526	0.49996595	0.893458048
respiratory gaseous exchange	-3.804354851	-1.693693358	-1.256294572	-6.205958696	-0.313493592	-0.135678502	0.037521409	-0.705627031
respiratory system development	-2.026933382	-0.065293617	0.211143901	-5.080428997	-2.605354994	-2.393277942	-0.335458949	-6.227282047
respiratory tube development	-1.628164123	-0.021298236	0.21952416	-3.621613284	-2.524892671	-2.556918325	-0.579863218	-6.117083189
response to acid chemical	-1.630483432	-0.312123637	-0.117562876	-1.44582744	-5.176155155	-2.098276177	-0.358673761	-2.932294636
response to bacterium	-2.096392616	-3.157721129	-0.995845881	-2.117675786	0.855484059	1.112553553	0.118320577	0.759435274
response to BMP	-1.794419135	-0.235932504	-0.058146601	-4.008139354	-1.999281284	-2.356421565	-0.463437158	-4.197089296
response to calcium ion	-1.180124989	-0.364582127	-0.076317759	-1.305772726	-1.18970305	-1.791391787	-0.22620476	-2.405245178
response to cAMP	-1.893456537	-0.542114439	-0.022966574	-1.67719581	-2.411716606	-1.210887955	-0.057080298	-2.463180892
response to corticosteroid	-2.152597512	-0.933995611	-0.427898663	-2.841463946	-1.486083079	-0.685500331	-0.304601445	-1.497238219
response to decreased oxygen levels	-0.129741895	0.681964682	0.634334918	0.09929035	-3.342487042	-3.291115494	-1.252037367	-3.037365964
response to endoplasmic reticulum stress	0.917960699	1.342873718	1.379292075	1.756070152	0.084968792	-0.071599241	-0.023594758	0.243698726
response to estradiol	-2.256480351	-0.488801592	-0.226241504	-2.069420807	-0.830054372	-0.250674836	-0.102078144	-2.148410881
response to fibroblast growth factor	-0.976320533	0.204048311	0.037947379	-1.210992872	-4.595985725	-2.832975264	-1.246536721	-5.094609539
response to fungus	-0.939420891	-2.27911518	-3.423306888	-1.195485028	1.299445971	0.291076699	-0.070315061	1.306897975
response to heat	1.788359315	1.75701239	1.763371065	1.980818514	0.044018198	0.038725469	-0.025281132	0.021984215
response to hypoxia	-0.1749523	0.668592772	0.68485888	0.116120689	-3.309344031	-3.21936442	-1.196799361	-2.91561126
response to inorganic substance	-2.956780424	-0.955104376	-0.3647584	-1.764597059	-1.387333567	-2.703142705	-0.295550098	-4.844285705
response to ionizing radiation	2.287322907	2.242429614	1.378440507	1.975351723	0.065760109	-0.139901778	0.020170454	-0.127075138
response to mechanical stimulus	-2.54516297	-0.624912736	-0.710959936	-2.811212785	-3.888931684	-3.70809875	-0.764492335	-2.407724842
response to metal ion	-2.266549654	-1.185372325	-0.68485888	-1.220214946	-0.668213559	-1.377074208	-0.18961467	-3.183624346
response to mineralocorticoid	-1.529132972	-0.752391309	-0.141152113	-1.535572809	-0.767714194	-0.585143348	-0.155275057	-2.670702628
response to organophosphorus	-2.415898053	-0.919035051	-0.085912349	-1.644607286	-2.265616866	-1.78307119	-0.176395097	-2.506783935
response to oxygen levels	-0.217989499	0.520996324	0.53793227	0.015839109	-3.406538916	-3.390091387	-1.164733502	-3.114573937
response to peptide	-0.392337351	0.502274496	1.962645009	-0.069745006	-1.89561069	-0.91395165	0.024706724	-2.635969054
response to peptide hormone	-0.074266235	0.630931562	2.091019681	0.08336668	-1.618398442	-0.901340253	0.039218137	-2.218723739
response to purine-containing compound	-1.65533034	-0.673581368	-0.010375009	-1.495110647	-4.291299603	-3.587404862	-0.476473059	-3.920191605
response to retinoic acid	-1.142150256	-0.395387838	-0.121777908	-1.86630339	-3.303421323	-2.310010795	-0.871013639	-2.295876667
response to steroid hormone	-1.016524385	-0.068636065	0.139970772	-1.740217873	-4.074148865	-1.543240493	-0.095566918	-4.329400284
response to transforming growth factor beta	-0.427338875	0.162479449	0.193667588	-1.234337824	-2.393446734	-3.291504851	-0.699820904	-1.799286765
response to xenobiotic stimulus	-7.372771121	-4.873208442	-5.050718768	-1.89818383	3.684211109	3.163723631	0.821612979	2.651654862
retina development in camera-type eye	-1.444890689	-0.375099431	-0.116632354	-2.65999473	-5.064076127	-6.361246411	-2.457181527	-3.107236882
retina morphogenesis in camera-type eye	-2.35442525	-1.1247523	-0.948162484	-4.092215788	-1.763603116	-1.951566207	-0.761266533	-0.90215919
retinal ganglion cell axon guidance	-1.626145643	-0.399907884	-0.337720188	-5.792123356	-2.146302022	-0.108994782	-0.02497025	-2.542532199
retinoic acid metabolic process	-5.292410721	-2.516620027	-3.193772008	-3.052841681	1.526575518	0.836031847	0.020752533	1.900896921
retinoic acid receptor signaling pathway	-0.074277573	0.045343008	0.174236359	-0.511236317	-2.291056146	-1.705266803	-0.396573763	-1.596148552
retinoid metabolic process	-5.433324767	-4.069365048	-6.519510642	-2.238378724	0.217408555	0.222709711	-0.005364368	0.751253489
"retrograde transport, vesicle recycling within Golgi"	2.260985123	1.743565325	1.357850219	0.948354155	0.651714752	0.262461482	-0.04580428	0.034881754
"retrograde vesicle-mediated transport, Golgi to ER"	1.782815235	1.439314475	1.534787006	1.475696327	0.474012832	0.094963265	0.401867564	0.135185581
Rho protein signal transduction	0.434526506	0.971384297	1.407481431	-0.157551635	-1.216031401	-2.20025915	-0.284204044	-1.321378639
rhythmic behavior	-1.35508275	-1.46702989	-0.556442849	-2.095664501	-0.35332958	-0.434520798	-0.133328992	-0.228085148
rhythmic process	-1.218562894	-0.183015826	0.299224945	-2.58866525	-2.651753504	-1.933071118	-0.458519837	-2.30657051
ribonucleoprotein complex assembly	8.151410944	11.35363874	8.347205203	12.31357538	0.468005121	0.013335983	-0.201120707	0.211393015
ribonucleoprotein complex biogenesis	10.77375763	14.15130175	8.344026081	20.38714966	1.075913096	0.084395824	-0.103615865	0.342858059
ribonucleoprotein complex export from nucleus	3.013380951	3.558265015	2.750554882	4.503629332	1.438120242	0.050142089	0.038537432	1.044056347
ribonucleoprotein complex localization	3.225706546	3.891033866	2.947036187	4.89393992	1.266229773	0.033978808	0.041492684	0.942571148
ribonucleoprotein complex subunit organization	8.082312728	11.44706254	8.71832836	12.18283783	0.791375181	0.111803063	-0.138339594	0.432616394
ribonucleoside biosynthetic process	2.027907038	1.839208302	0.514000023	3.83715058	-0.035668555	-0.192367134	0.025533894	-0.011367158
ribonucleoside metabolic process	4.900167765	4.577448299	2.047721844	8.438393901	0.195201943	0.211620417	0.194280192	0.307437393
ribonucleoside monophosphate metabolic process	4.83496226	4.577753202	2.258067254	7.040176762	0.266923102	0.226542406	0.215496871	0.086025065
ribonucleoside triphosphate biosynthetic process	1.948756909	1.462600762	0.594671474	2.356424231	-0.218458255	-0.355284553	-0.047201639	0.026721949
ribonucleoside triphosphate metabolic process	4.615846515	4.695656662	1.952272707	7.917296887	-0.001807642	0.031829387	0.076215921	0.064424844
ribosomal large subunit biogenesis	3.329538604	1.306130823	0.442344592	3.781150682	-0.108086847	-0.228162287	-0.140701937	-0.544088625
ribosome assembly	3.072864444	2.230706212	0.620827755	4.5368693	0.257828675	-0.204968545	-1.075897352	-0.011819271
ribosome biogenesis	5.440874764	5.756843265	1.551443904	12.74015	0.916906601	0.033515993	-0.123276208	0.144909419
RNA 3'-end processing	1.519147106	2.005749387	1.767106599	2.792930135	0.235202047	-0.164713657	-0.021544517	-0.078354443
RNA capping	1.935208883	1.442068902	0.1362859	2.545124876	0.524275493	0.059587005	-0.396573763	0.197534025
RNA catabolic process	7.298538274	10.05358501	5.11088481	12.42881905	0.23917788	-0.221473011	-0.173560669	-0.064471531
RNA export from nucleus	3.37286836	3.933101258	3.065586549	4.682856307	1.403193358	0.135678502	0.044393546	1.315345859
RNA localization	5.140863281	6.733856552	4.296926039	6.121061043	1.153093741	0.013335983	-0.042448412	0.842308785
RNA modification	2.258446185	1.605221733	0.818735393	3.743879926	0.332715144	-0.016037794	-0.001539975	0.493934414
RNA secondary structure unwinding	1.426545331	1.689196067	2.119553711	2.132009906	0.932316243	0.181276591	-0.081690837	0.216392616
RNA splicing	5.616209652	8.601801007	8.599237995	8.108911218	0.117709293	-0.591943997	0.045264299	-0.833785705
"RNA splicing, via transesterification reactions"	6.436675345	8.846886977	8.385628846	8.517305286	0.024608186	-0.605931573	0.00049359	-0.498193442
"RNA splicing, via transesterification reactions with bulged adenosine as nucleophile"	6.611995708	8.935663627	8.347205203	8.513725304	0.025874333	-0.620583353	-0.00049359	-0.547461399
RNA transport	4.321650185	5.438754817	3.557322038	4.951870181	1.119190632	0.072551343	-0.029805896	0.823283255
rRNA metabolic process	4.713106075	5.239240806	1.329094733	11.66065975	0.744895932	-0.001267373	-0.028396262	0.084758056
rRNA processing	4.58026802	5.032496614	1.31546054	11.26288642	0.710910721	-0.018620581	-0.070342257	0.088459007
salivary gland development	-1.952513911	-0.175601051	-0.162163388	-1.979214629	-3.207259123	-1.157572595	-0.256209128	-1.762441806
salivary gland morphogenesis	-1.914518268	-0.261641828	-0.35800477	-2.126532121	-3.844394436	-1.469801601	-0.453125113	-2.053830378
sarcomere organization	-1.32033233	-0.670536903	-0.217177557	-1.752269046	-2.037542095	-1.090295972	-0.323019268	-0.935948813
second-messenger-mediated signaling	-3.08677284	-1.406496552	-0.529366104	-6.805252253	-2.225132688	-1.480135338	-0.08316823	-3.63971746
secondary metabolic process	-2.809103974	-1.556613411	-1.516983683	-1.530649918	0.217631398	0.656326826	0.014151384	0.850839139
semaphorin-plexin signaling pathway	-3.995094244	-0.733236715	-0.125119531	-2.629508214	-7.596394267	-4.155820335	-0.726499026	-4.427910063
sensory organ development	-8.946681697	-2.465494354	-0.594935391	-18.89074213	-14.01805628	-13.47186317	-3.182758439	-19.52359163
sensory organ morphogenesis	-7.47630688	-2.414764632	-0.924843713	-15.05433304	-9.493405386	-8.974570504	-2.200793463	-13.28911707
sensory perception of bitter taste	-0.838196034	-8.209280764	-5.082865578	-3.280109985	-0.26901797	2.157893342	0.095313609	0.733390451
sensory perception of chemical stimulus	-1.247616562	-155.9160429	-97.13920974	-44.72006146	-0.109346894	150.5173844	24.36724572	63.65552197
sensory perception of light stimulus	-1.966896743	-2.035673864	-1.370321567	-2.047508339	-0.468738552	-0.451579243	0.060528047	-0.518366377
sensory perception of mechanical stimulus	-3.515018285	-1.382704423	-1.120724433	-6.075257117	-2.305794957	-2.346668389	-0.323228656	-3.21640387
sensory perception of pain	-2.045775847	-1.558544268	-0.744126731	-2.892157882	-0.415361574	-0.513886058	-0.147615297	-0.596263014
sensory perception of smell	-1.195910203	-163.0251776	-100.431396	-44.18997248	0.277952281	159.7336013	27.20370172	70.67125425
sensory perception of sound	-2.767410758	-0.890002355	-0.767673467	-5.059410405	-2.059981864	-1.951690217	-0.272813932	-3.010732005
sensory perception of taste	-0.474425579	-5.438754817	-2.866550555	-2.839354627	-0.66265282	0.964676601	0.042539277	0.261648982
sex differentiation	-2.389729363	-1.099052425	-0.190601931	-5.628585057	-1.447257208	-0.866855503	-0.015211954	-2.520017741
signal release	-4.726426554	-1.465581734	-0.932606952	-6.325978241	-4.824676891	-2.532718141	-0.458311124	-4.655570536
signal release from synapse	-0.539058194	0.009520089	0.024444138	-1.059178036	-3.439886131	-2.789975844	-0.321416928	-3.214972537
signal transduction by p53 class mediator	2.948703333	3.874612641	4.790840484	4.110994078	0.320017917	-0.02861834	0.231132629	0.287852569
signal transduction involved in DNA damage checkpoint	0.827572914	1.330432835	1.427851681	1.625072385	0.250071631	0.020845599	0.42471956	0.01521507
signal transduction involved in DNA integrity checkpoint	0.827572914	1.330432835	1.427851681	1.625072385	0.250071631	0.020845599	0.42471956	0.01521507
signal transduction involved in mitotic cell cycle checkpoint	0.980213819	1.48920905	1.434359948	1.81152363	0.230174371	0.018620581	0.383858475	0.031647546
signal transduction involved in mitotic DNA damage checkpoint	0.980213819	1.48920905	1.434359948	1.81152363	0.230174371	0.018620581	0.383858475	0.031647546
signal transduction involved in mitotic DNA integrity checkpoint	0.980213819	1.48920905	1.434359948	1.81152363	0.230174371	0.018620581	0.383858475	0.031647546
signal transduction involved in mitotic G1 DNA damage checkpoint	0.844311927	1.35439825	1.434359948	1.586333263	0.202269734	0.012107722	0.383858475	0.030333023
single-organism behavior	-3.970529034	-1.184668421	-0.465936101	-9.941451334	-3.162208868	-1.515485069	-0.13986358	-3.933344327
single-organism nuclear import	1.258853094	1.847720476	2.496301199	0.515212541	-1.316789691	-1.682868407	-0.183334988	-1.508175016
sister chromatid cohesion	4.552946748	7.207679098	4.438831916	5.660429004	3.148293024	1.625285931	0.450727683	2.158107217
sister chromatid segregation	5.790495491	8.303508392	5.31659574	6.984858542	2.596372507	0.672578194	0.286814022	1.634471817
skeletal muscle adaptation	0.26202037	0.291266059	0.272431193	0.103556997	-4.484063857	-1.660958073	-0.660763159	-1.764300789
skeletal muscle cell differentiation	-5.029348417	-1.915077156	-0.253418992	-4.29058293	-1.550041568	-1.691909791	-0.452094159	-3.60728564
skeletal muscle organ development	-4.673030962	-1.600054363	-0.155262993	-7.442689865	-3.415802063	-3.280357355	-0.476473059	-4.362088656
skeletal muscle tissue development	-4.779229558	-1.873098927	-0.219968536	-6.639964016	-2.606315699	-3.074536648	-0.62024887	-3.867501582
skeletal muscle tissue regeneration	-0.775827925	-0.344961167	-0.116021629	-1.540381616	-1.669714526	-0.8423732	-0.144981898	-1.689356048
skeletal system development	-13.16335318	-4.770562253	-1.133883721	-21.81186866	-17.73435573	-11.1512028	-2.662550383	-17.26847411
skeletal system morphogenesis	-5.616209652	-3.275889499	-0.43567599	-15.0231	-7.226054478	-6.072832219	-1.237336073	-6.780321709
skin development	-2.180711189	-3.679255163	-1.438220748	-6.30616769	-2.312156307	-0.324836164	-0.06717132	-1.869290792
skin epidermis development	-2.467740297	-0.947031294	-0.545787672	-3.33423967	-1.287640481	-0.861940991	-0.265518844	-2.303119462
smooth muscle cell differentiation	-1.971905835	-0.064441432	0.088857812	-2.550667199	-3.155081276	-1.563338084	-0.453613055	-3.501423193
smooth muscle cell proliferation	-1.530803716	-0.244017354	-0.03895289	-1.636286924	-3.113736652	-1.499011821	-0.62024887	-3.1949705
snRNA metabolic process	3.385637076	2.225427566	0.769460279	3.486986939	1.115703739	0.219761403	0.041441645	0.623074752
snRNA transcription	3.272011323	2.124651516	0.710959936	3.079434168	0.886284861	0.239727482	0.025533894	0.702006714
snRNA transcription from RNA polymerase II promoter	3.272011323	2.124651516	0.710959936	3.079434168	0.886284861	0.239727482	0.025533894	0.702006714
sodium ion transport	-1.836675132	-0.342274175	-0.245098565	-1.947396046	-1.041680102	-1.35176128	-0.100079129	-1.197567343
sodium-independent organic anion transport	-5.419460446	-3.594667507	-2.332724358	-3.23072953	1.037021032	0.978927618	0.664994071	0.286566981
somatic stem cell population maintenance	-0.036933538	0.5703792	0.312778108	-0.847878047	-2.767990744	-3.822199205	-2.840695717	-2.007808365
specification of animal organ identity	-2.888428996	-0.542166623	-0.16565405	-5.193270948	-4.525154912	-0.800068652	-0.230197055	-4.660859761
spinal cord development	-2.974691031	-1.194830346	-0.276663751	-8.373789949	-2.995412501	-2.24346465	-0.242725821	-4.338098282
spindle assembly	2.033194599	2.150178556	1.577446886	2.777526309	0.986229514	0.010502737	-0.004636257	0.372393369
spindle localization	0.873619983	1.726032246	1.658783294	1.423172705	-0.66386439	-0.341163951	0.00049359	-0.128433671
spindle organization	1.91895936	2.188026019	1.622712395	3.14692946	0.978300077	0.003316354	0.018892086	0.233365212
spliceosomal complex assembly	2.099714033	2.749509288	1.977058436	3.727674745	-0.091813074	-0.302243622	-0.134852156	-0.082176113
spliceosomal snRNP assembly	2.882515161	2.823117115	1.311445195	4.04922536	0.021988896	0.000497118	0.476473059	-0.39709769
sprouting angiogenesis	-2.674793749	-0.571905605	-0.234216451	-2.852910991	-6.115503628	-5.220013326	-2.62633916	-3.572183794
SRP-dependent cotranslational protein targeting to membrane	5.10352479	4.931998662	1.221195388	9.090860944	-0.147422331	-0.274643989	-0.251144957	-0.062296167
stem cell development	-2.584627321	-0.897920835	-0.283874432	-5.985514365	-4.480973214	-3.231857911	-0.633015259	-3.661115321
stem cell differentiation	-1.867940558	-0.051336155	0.687471905	-8.254059223	-7.527803908	-6.660970703	-1.365560241	-7.916524541
stem cell population maintenance	0.662550102	1.721194968	1.606190655	-0.034927864	-2.339199526	-3.362559354	-1.21395311	-2.10217402
steroid biosynthetic process	-2.036614511	-2.867005767	-2.006846482	-2.201485574	0.134950699	-0.080923712	0.002940649	-0.045377285
steroid metabolic process	-2.980545932	-3.057140604	-2.30768787	-2.561252012	0.38477375	0.371247617	0.109862596	0.591885736
stimulatory C-type lectin receptor signaling pathway	1.000544598	2.106984248	1.441453701	2.601475176	1.98707013	1.090295972	0.616827021	0.697216716
striated muscle adaptation	-0.023663851	0.208324732	0.545090404	-0.271636209	-4.173115447	-1.660958073	-0.726865663	-2.376334319
striated muscle cell development	-1.38157119	-0.66336676	-0.215952563	-2.867473707	-2.717831922	-1.715115791	-0.160016574	-1.990862056
striated muscle cell differentiation	-1.505099138	-0.475049162	-0.10950267	-3.396913515	-4.788587635	-4.295161871	-0.441492609	-4.775890573
striated muscle cell proliferation	-3.494211354	-0.75943783	-0.110214129	-6.620757547	-2.637864913	-0.753259565	-0.343567728	-1.892517301
striated muscle contraction	-0.97332342	-0.481336015	-0.372204414	-2.482588884	-1.918724052	-3.053842417	-0.246737235	-5.79722675
striated muscle hypertrophy	-0.596803993	-0.022915169	0.030732574	-1.573108774	-2.982982874	-2.538800113	-1.081900776	-1.594650195
striated muscle tissue development	-6.081290071	-1.287040312	-0.085798851	-11.12625171	-7.399856325	-6.957685707	-1.621728985	-8.511628304
sympathetic nervous system development	-1.715119443	-0.536082451	-0.206193524	-4.345146592	-2.601607166	-1.66293314	-0.789885724	-1.312888882
synapse assembly	-3.591140359	-0.942604374	-0.21952416	-13.67522298	-5.064076127	-1.09368607	-0.312813424	-4.145683875
synapse maturation	-0.205382818	0.077806852	0.182371215	-0.535172033	-3.617494159	-3.430689601	-0.973573189	-2.823012263
synapse organization	-3.632581697	-0.946204738	-0.308303318	-12.7712869	-7.449559802	-2.936759746	-1.176857265	-6.770775109
"synaptic transmission, glutamatergic"	-2.280545168	-0.742881828	-0.254097027	-5.866021209	-1.408885497	-0.334273826	0.003504602	-2.218237705
telencephalon development	-3.37286836	-0.386818599	-0.095003833	-8.656024454	-4.385341869	-2.098276177	-0.288260049	-5.910917908
telomere maintenance	2.018582031	2.933033004	2.265066525	3.771655001	0.329532157	-0.204282385	0.012593319	0.326445233
telomere maintenance via recombination	1.560043681	1.566893405	0.649356802	1.947396046	0.201520566	-0.057549035	-0.640346564	1.16139288
telomere organization	2.073273866	3.048634097	2.229336375	3.887865386	0.315159629	-0.220960867	0.003112955	0.310229499
terpenoid metabolic process	-5.609528884	-4.402935226	-6.561714851	-2.57073322	0.5256259	0.955880652	0.290647061	0.713636712
thyroid gland development	-1.168502578	-0.124499264	0.387622099	-2.189861706	-2.707695804	-0.464575075	0.019880303	-4.005706186
tissue homeostasis	-3.399394808	-1.957425952	-1.150608609	-1.810331856	-0.646096044	-0.300198142	0.003102034	-0.26250933
tissue migration	-1.227779624	0.072621579	0.21952416	-2.323864688	-4.191873399	-4.961507222	-1.446255378	-3.134297301
tissue remodeling	-4.877418386	-2.417975406	-2.163893265	-5.366677595	-1.587628735	-0.654266595	-0.100546534	-1.875109853
tongue development	-0.993396746	-0.40661457	-0.104690473	-2.876846099	-3.590702602	-0.464575075	-0.054187193	-3.46055063
transcription elongation from RNA polymerase II promoter	3.317933801	2.007497394	0.567881966	3.845392894	0.437963189	0.157757225	-0.020752533	0.347771656
transcription initiation from RNA polymerase II promoter	1.260663674	2.054502193	1.777926485	0.746367182	-2.262460704	-0.772072139	-0.060565367	-1.507176485
transcription-coupled nucleotide-excision repair	1.839278348	2.691998831	1.726857684	3.974041807	0.236765431	-0.031829387	-0.396827549	0.599792046
translational elongation	3.591436695	2.399693537	0.075718797	5.543297373	1.28779305	0.181307564	-0.228815863	0.603883409
translational initiation	5.948101547	7.967716189	3.919452112	11.64076889	0.550745515	0.035357799	-0.592577402	0.47690089
translational termination	2.430222399	1.22646414	-0.121416459	4.048126572	2.164416265	0.770148086	-0.053927845	0.894735632
transmembrane receptor protein serine/threonine kinase signaling pathway	-1.03494291	0.089803288	0.356477225	-2.61170891	-4.043691006	-4.387652951	-1.202585291	-5.219335438
transport of virus	1.483798541	2.587320888	2.947036187	3.054982425	2.955524294	1.137418101	0.237655592	0.975881816
tRNA export from nucleus	1.901209252	2.032400062	1.346713744	2.818014381	0.925648677	0.293613131	0.128547103	0.833785705
tRNA metabolic process	2.412918973	1.70803447	0.503278137	6.444243879	1.791666961	0.19955182	-0.134852156	1.877513466
tRNA transport	2.060611072	2.29383158	1.358892481	3.229651618	0.79887762	0.283190342	0.242993828	0.62938308
tRNA-containing ribonucleoprotein complex export from nucleus	1.901209252	2.032400062	1.346713744	2.818014381	0.925648677	0.293613131	0.128547103	0.833785705
tube formation	-0.261246352	0.132975494	0.34764446	-1.993146321	-2.548870905	-3.013742664	-1.765111471	-1.826515526
tube morphogenesis	-2.978720742	-0.186442367	0.069185459	-10.79767313	-8.304129481	-6.026254406	-1.9673582	-7.919722648
ureteric bud development	-7.958359264	-1.742403008	-0.688627213	-13.3695729	-4.825211598	-4.995891842	-1.919077055	-4.924448736
ureteric bud morphogenesis	-6.385374427	-1.375254234	-0.686172044	-11.0799122	-3.308098878	-3.380454716	-1.03679957	-3.053624213
urogenital system development	-12.85631023	-4.543262083	-1.98676329	-18.46928413	-13.52352163	-9.4013978	-2.823829941	-10.36452503
uronic acid metabolic process	-7.871406338	-7.895084253	-6.242338464	-4.168883913	3.629686906	6.173671096	0.51475003	5.861306195
vacuolar transport	2.35442525	4.334036947	4.068760237	3.185499097	1.096711986	-0.291076699	-0.047201639	1.024877865
vacuole organization	1.012088898	1.25381193	1.335254922	2.441375647	0.519892334	-0.096384609	-0.009927579	1.467923292
vascular endothelial growth factor signaling pathway	-0.623623516	-0.086536697	0.086407608	-0.896544314	-2.888748187	-2.772790411	-0.837238677	-2.587497453
vasculogenesis	-2.113077089	-0.598962172	-0.730451212	-3.131923588	-2.999988338	-1.099648039	-0.136045705	-1.114036456
ventral spinal cord development	-2.271652843	-0.835201029	-0.216180506	-7.040176762	-1.328140499	-0.545241317	-0.083313827	-2.212874832
ventral spinal cord interneuron differentiation	-2.342311211	-1.851076909	-1.014343506	-7.037235561	-2.057137432	-0.565635513	0.012720048	-2.802366335
ventricular cardiac muscle cell differentiation	-1.471339209	-0.565285158	-0.199839593	-1.468128182	-2.560377587	-0.351991006	-0.050344663	-0.95456621
ventricular cardiac muscle tissue development	-0.602407634	-0.105030596	-0.077707182	-2.13977785	-2.153034834	-1.968683065	-0.472366953	-2.220941956
ventricular cardiac muscle tissue morphogenesis	-0.497502826	-0.202250734	-0.135358773	-1.824814029	-2.136837806	-1.874321258	-0.484573352	-1.840985984
ventricular septum development	-0.650537284	0.032395702	0.027238733	-2.116739848	-1.936659256	-2.799618433	-1.603852358	-1.598069371
ventricular septum morphogenesis	-2.678644513	-0.610841215	-0.311092817	-5.054742833	-2.852963692	-1.999265364	-1.252037367	-1.200283284
viral gene expression	8.47674455	8.806132143	5.293681518	12.79483933	0.143458291	-0.105751511	-0.134426694	0.426735522
viral life cycle	6.125718228	8.264926065	8.070760523	10.24457129	0.768510357	-0.046841712	-0.101885173	0.534294713
viral transcription	8.47674455	8.007625645	4.026256379	11.92103265	0.106546939	-0.091847611	-0.047102418	0.207446804
virion assembly	1.295643438	1.589795273	1.473211746	1.883587262	0.775874782	0.143529814	0.174418675	0.253399108
visual perception	-1.767309146	-1.856348139	-1.360105129	-1.744309648	-0.416786538	-0.391284367	0.054228331	-0.404867709
vitamin D metabolic process	-1.94501589	-1.36494357	-1.039332184	-2.835352008	0.076900649	-0.013335983	0.036940191	-0.383956017
Wnt signaling pathway	-0.258816342	1.472385266	2.464068442	-1.047737008	-7.908318495	-7.152112054	-2.621024385	-6.937721136
xenobiotic metabolic process	-7.802482258	-5.584185754	-5.9558829	-2.319761022	3.581429455	3.542818098	0.767168047	3.362485155
```
